## Supplementary material for "Comprehensive re-analysis of hairpin RNAs in fungi reveals ancestral links": File S1: PID1843.cro-mir-11.ERR5950791.txt

```
species:   Clros
pid:       PID1843
parent:    cro-mir-11
paralog:   
locus:     JADCTT010000012.1:277177-277293
matures:   ['UAGAGUUUUUGGAGAUGCU', 'UAUCUCCAAAAACUCUAGC']
srr:       ERR5950791
genome:    /Users/jax/+Genomes/Fungal_genomes/Clros.GCA_015832225.1_ASM1583222v1_genomic.fa
alignment: /media/data/njohnson/+SeqLibraries/FunHP_libraries/Piombo2021-ru.ERR5950791.cram
call:      samtools view /media/data/njohnson/+SeqLibraries/FunHP_libraries/Piombo2021-ru.ERR5950791.cram JADCTT010000012.1:277177-277293

27 out of bounds
250 alignments
246 proper strand
220 stranded perfect matches

          *********************                                                       *********************          
CACAGGCAUCAGUAUCUCCAAAAACUCUAGCAAGGGCUGGUCAAUAGGUAUGGGGGCCAUGGCCAAGUAUAGACUGGCCAGCCCACGGUAGAGUUUUUGGAGAUGCUGAUGCCUGUG
(((((((((((((((((((((((((((((.(..((((((((((....((((..((.(...).))..))))....))))))))))..).)))))))))))))))))))))))))))))
----------------------------------------------------------------------------------------UAGAGUUUUUGGAGAUGCU---------- l=19 a=65 c
------------UAUCUCCAAAAACUCUAGC-------------------------------------------------------------------------------------- l=19 a=0 c*
----------------------------------------------------------------------------------------UAGAGUUUUUGGAGAUGCU---------- l=19 a=65 ma
------------UAUCUCCAAAAACUCUAGC-------------------------------------------------------------------------------------- l=19 a=0 ma*

-------------------------------------------------------------------------------------------------UGGAGAUGCUGAUGCCUGU- l=19 a=1 
------------------------------------------------------------------------------------------------UUGGAGAUGCUGAUGCCUGU- l=20 a=1 
-----------------------------------------------------------------------------------------------UUUGGAGAUGCUGAUGC----- l=17 a=1 
-----------------------------------------------------------------------------------------------UUUGGAGAUGCUGAUGCC---- l=18 a=3 
-----------------------------------------------------------------------------------------------UUUGGAGAUGCUGAUGCCU--- l=19 a=9 
----------------------------------------------------------------------------------------------UUUUGGAGAUGCUGAUGC----- l=18 a=6 
----------------------------------------------------------------------------------------------UUUUGGAGAUGCUGAUGCC---- l=19 a=42 
----------------------------------------------------------------------------------------------UUUgGGAGAUGCUGAUGCC---- l=19 a=1 
----------------------------------------------------------------------------------------------UUUUGGAGAUGCUGAUGCCU--- l=20 a=22 
----------------------------------------------------------------------------------------------UUUUGGAGAUGCUGAUGCCa--- l=20 a=6 
----------------------------------------------------------------------------------------------UUUUGGAGAUGCUGAUGCCUG-- l=21 a=1 
----------------------------------------------------------------------------------------------UUUUGGAGAUGCUGAUGCCUGUa l=23 a=1 
---------------------------------------------------------------------------------------------UUUUUGGAGAUGCUGAUGC----- l=19 a=3 
---------------------------------------------------------------------------------------------UUUUUGGAGAUGCUGAUGCC---- l=20 a=4 
---------------------------------------------------------------------------------------------cUUUUGGAGAUGCUGAUGCCU--- l=21 a=1 
--------------------------------------------------------------------------------------------GUUUUUGGAGAUGCUGAUGC----- l=20 a=2 
--------------------------------------------------------------------------------------------GUUUUUGGAGAUGCUGAUGCCa--- l=22 a=3 
--------------------------------------------------------------------------------------------GUUUUUGGAGAUGCUGAUGCCU--- l=22 a=4 
--------------------------------------------------------------------------------------------GUUUUUGGAGAUGCUGAUGCCc--- l=22 a=1 
--------------------------------------------------------------------------------------------GUUUUUGGAGAUGCUGAUGCCUa-- l=23 a=3 
--------------------------------------------------------------------------------------------GUUUUUGGAGAUGCUGAUGCCUGU- l=24 a=1 
--------------------------------------------------------------------------------------------GUUUUUGGAGAUGCUGAUGCCUGc- l=24 a=1 
------------------------------------------------------------------------------------------GAGUUUUUGGAGAUGCUGAUGCC---- l=23 a=1 
-----------------------------------------------------------------------------------------AGAGUUUUUGGAGAUGCUGAUGCa---- l=24 a=2 
-----------------------------------------------------------------------------------------AGAGUUUUUGGAGAUGCUGAUGCC---- l=24 a=1 
----------------------------------------------------------------------------------------UAGAGUUUUUGGAGA-------------- l=15 a=3 
----------------------------------------------------------------------------------------UAGAGUUUUUGGAGAUGC----------- l=18 a=15 
----------------------------------------------------------------------------------------UAGAGUUUUUGGAGAUGCU---------- l=19 a=65 (c,ma)
----------------------------------------------------------------------------------------UAGAGUUUUUGGAGAUGCUGAU------- l=22 a=1 
----------------------------------------------------------------------------------------UAGAGUUUUUGGAGAUGCUGAUGC----- l=24 a=1 
----------------------------------------------------------------------------------------UAGAGUUUUUGGAGAUGCUGAUGCC---- l=25 a=4 
-------------------------------------------------------------------------------------CGGUAGAGUUUUUGGAGAUG------------ l=20 a=2 
---------------------------------------------------------------------UAGACUGGCCAGCCC--------------------------------- l=15 a=2 
----------------UCCAAAAACUCUAGCAAGGGCUGGUCAAUcGGUAUGG---------------------------------------------------------------- l=37 a=1 
----------------UCCAAAAACUCUAGCAAGGGCUGGUCAAUcGGUAUGGGGGCCAUGGCCAAG-------------------------------------------------- l=51 a=1 
-------------AUCUCCAAAAACUCUAGCAAGG---------------------------------------------------------------------------------- l=22 a=1 
----------AGUAUCUCCAAAAACUCUAGC-------------------------------------------------------------------------------------- l=21 a=3 
--------UCAGUAUCUCCAAAAACU------------------------------------------------------------------------------------------- l=18 a=1 
--------UCAGUAUCUCCAAAAACUC------------------------------------------------------------------------------------------ l=19 a=3 
--------UCAGUAUCUCCAAAAACUCU----------------------------------------------------------------------------------------- l=20 a=3 
--------UCAGUAUCUCCAAAAACUCUA---------------------------------------------------------------------------------------- l=21 a=1 
--------UCAGUAUCUCCAAAAACUCUAGC-------------------------------------------------------------------------------------- l=23 a=1 
--------UCAGUAUCUCCAAAAACUCUAGCAAG----------------------------------------------------------------------------------- l=26 a=2 
------CAUCAGUAUCUCCA------------------------------------------------------------------------------------------------- l=14 a=1 
------CAUCAGUAUCUCCAAAAACU------------------------------------------------------------------------------------------- l=20 a=1 
------CAUCAGUAUCUCCAAAAACUa------------------------------------------------------------------------------------------ l=21 a=1 
------CAUCAGUAUCUCCAAAAACUC------------------------------------------------------------------------------------------ l=21 a=1 
------CAUCAGUAUCUCCAAAAACUCUAGCAAG----------------------------------------------------------------------------------- l=28 a=2 
------CAUCAGUAUCUCCAAAAACUCUAGCAAGGGC-------------------------------------------------------------------------------- l=31 a=1 
-----GCAUCAGUAUCUCCAAAAACUC------------------------------------------------------------------------------------------ l=22 a=1 
---AGGCAUCAGUAUCUCCAAAAAC-------------------------------------------------------------------------------------------- l=22 a=1 
---AGGCAUCAGUAUCUCCAAAAACUC------------------------------------------------------------------------------------------ l=24 a=2 
-ACAGGCAUCAGUAUCUCCAAc----------------------------------------------------------------------------------------------- l=21 a=1 
CACAGGCAUCAGUAUCUCCAAc----------------------------------------------------------------------------------------------- l=22 a=3 

mb-01011
ax-1011001
ku-01
ss-101011111100
fn-111
```
