## Supplementary material for "Comprehensive re-analysis of hairpin RNAs in fungi reveals ancestral links": File S1: PID1843.cro-mir-11.ERR5950923.txt

```
species:   Clros
pid:       PID1843
parent:    cro-mir-11
paralog:   
locus:     JADCTT010000012.1:277177-277293
matures:   ['UAGAGUUUUUGGAGAUGCU', 'UAUCUCCAAAAACUCUAGC']
srr:       ERR5950923
genome:    /Users/jax/+Genomes/Fungal_genomes/Clros.GCA_015832225.1_ASM1583222v1_genomic.fa
alignment: /media/data/njohnson/+SeqLibraries/FunHP_libraries/Piombo2021-ru.ERR5950923.cram
call:      samtools view /media/data/njohnson/+SeqLibraries/FunHP_libraries/Piombo2021-ru.ERR5950923.cram JADCTT010000012.1:277177-277293

34 out of bounds
404 alignments
396 proper strand
370 stranded perfect matches

    *********************                                                                   *********************    
CACAGGCAUCAGUAUCUCCAAAAACUCUAGCAAGGGCUGGUCAAUAGGUAUGGGGGCCAUGGCCAAGUAUAGACUGGCCAGCCCACGGUAGAGUUUUUGGAGAUGCUGAUGCCUGUG
(((((((((((((((((((((((((((((.(..((((((((((....((((..((.(...).))..))))....))))))))))..).)))))))))))))))))))))))))))))
----------------------------------------------------------------------------------------UAGAGUUUUUGGAGAUGCU---------- l=19 a=94 c
------------UAUCUCCAAAAACUCUAGC-------------------------------------------------------------------------------------- l=19 a=0 c*
----------------------------------------------------------------------------------------------UUUUGGAGAUGCUGAUGCC---- l=19 a=105 ma
------CAUCAGUAUCUCCAAAAAC-------------------------------------------------------------------------------------------- l=19 a=0 ma*

-------------------------------------------------------------------------------------------------UGGAGAUGCUGAUGCCU--- l=17 a=1 
-------------------------------------------------------------------------------------------------UGGAGAUGCUGAUGCCUGUG l=20 a=1 
-----------------------------------------------------------------------------------------------UUUGGAGAUGCUGAUGCC---- l=18 a=9 
-----------------------------------------------------------------------------------------------UUUGGAGAUGCUGAUGCCg--- l=19 a=2 
-----------------------------------------------------------------------------------------------UUUGGAGAUGCUGAUGCCU--- l=19 a=9 
-----------------------------------------------------------------------------------------------UUUGGAGAUGCUGAUGCCUG-- l=20 a=1 
----------------------------------------------------------------------------------------------UUUUGGAGAUGCUGAUGC----- l=18 a=5 
----------------------------------------------------------------------------------------------UUUUGGAGAUGCUGAUGCC---- l=19 a=105 (ma)
----------------------------------------------------------------------------------------------UUaUGGAGAUGCUGAUGCC---- l=19 a=1 
----------------------------------------------------------------------------------------------UUUUGGAGAUGCUGAUGCCU--- l=20 a=33 
----------------------------------------------------------------------------------------------UUUUGGAGAUGCUGAUGCCUG-- l=21 a=1 
---------------------------------------------------------------------------------------------UUUUUGGAGAUGCUGAUGC----- l=19 a=2 
---------------------------------------------------------------------------------------------UUUUUGGAGAUGCUGAUGCC---- l=20 a=3 
--------------------------------------------------------------------------------------------GUUUUUGGAGAUGCUGAUGC----- l=20 a=1 
--------------------------------------------------------------------------------------------GUUUUUGGAGAUGCcGAUGCC---- l=21 a=1 
--------------------------------------------------------------------------------------------GUUUUUGGAGAUGCUGAUGCC---- l=21 a=4 
--------------------------------------------------------------------------------------------GUUUUUGGAGAUGCUGAUGCCU--- l=22 a=9 
--------------------------------------------------------------------------------------------GUUUUUGGAGAUGCUGAUGCCa--- l=22 a=1 
--------------------------------------------------------------------------------------------GUUUUUGGAGAUGCUGAUGCCUG-- l=23 a=3 
--------------------------------------------------------------------------------------------GUUUUUGGAGAUGCUGAUGCCUGa- l=24 a=2 
--------------------------------------------------------------------------------------------GUUUUUGGAGAUGCUGAUGCCUGU- l=24 a=1 
-------------------------------------------------------------------------------------------AGUUUUUGGAGAUGCUGAUGCCU--- l=23 a=1 
-----------------------------------------------------------------------------------------AGAGUUUUUGGAGAUGCUGAUGC----- l=23 a=1 
-----------------------------------------------------------------------------------------AGAGUUUUUGGAGAUGCUGAUGaC---- l=24 a=1 
----------------------------------------------------------------------------------------UAGAGUUUUUGGAGAUG------------ l=17 a=1 
----------------------------------------------------------------------------------------UAGAGUUUUUGGAGAUGC----------- l=18 a=23 
----------------------------------------------------------------------------------------UAGAGUUUUUGGAGAUGCU---------- l=19 a=94 (c)
----------------------------------------------------------------------------------------UAGAGUUUUUGGAGAUGCg---------- l=19 a=1 
----------------------------------------------------------------------------------------UAGAGUUUUUGGAGAUGCa---------- l=19 a=1 
----------------------------------------------------------------------------------------UAGAGUUUUUGGAGAUGCUG--------- l=20 a=8 
----------------------------------------------------------------------------------------UAGAGUUUUgGGAGAUGCUG--------- l=20 a=1 
----------------------------------------------------------------------------------------UAGAGUUUUUGGAGAUGCUGAU------- l=22 a=1 
----------------------------------------------------------------------------------------UAGAGUUUUUGGAGAUGCUGAa------- l=22 a=2 
----------------------------------------------------------------------------------------UAGAGUUUUUGGAGAUGCUGAUGC----- l=24 a=2 
--------------------------------------------------------------------------------------GGUAGAGUUUUUGGAGAUGa----------- l=20 a=2 
-------------------------------------------------------------------------------------CGGUAGAGUUUUUGGAGAUG------------ l=20 a=3 
-------------------------------------------------------------------------------------CGGUAGAGUUUUUGGAGAUGa----------- l=21 a=1 
-------------------------------------------------------------------------------------CGGUAGAGUUUUUGGAGAUGCUGA-------- l=24 a=2 
----------------------------------------------------------------------------------CCACGGUAGAGUUUUUGGAa--------------- l=20 a=1 
----------------------------------------------------------------------------------CCACGGUAGAGUUUUUGGAGAUa------------ l=23 a=2 
------------------------------------------------------------------GUAUAGACUGGCC-------------------------------------- l=13 a=1 
----------------UCCAAAAACUCUAGCAAGG---------------------------------------------------------------------------------- l=19 a=2 
----------------UCCAAAAACUCUAGCAAGGGCUGGUCAAUcGGUAUGGGGGCCAUGGCCAAG-------------------------------------------------- l=51 a=2 
--------------UCUCCAAAAACUCUAGCAAGG---------------------------------------------------------------------------------- l=21 a=1 
-------------AUCUCCAAAAACUCUAGCAAG----------------------------------------------------------------------------------- l=21 a=4 
-------------AUCUCCAAAAACUCUAGCAAGG---------------------------------------------------------------------------------- l=22 a=7 
----------AGUAUCUCCAAAAACUC------------------------------------------------------------------------------------------ l=17 a=1 
----------AGUAUCUCCAAAAACUCUAcC-------------------------------------------------------------------------------------- l=21 a=1 
----------AGUAUCUCCAAAAACUCUAGC-------------------------------------------------------------------------------------- l=21 a=4 
----------AGUAUCUCCAAAAACUCUAGCAAG----------------------------------------------------------------------------------- l=24 a=4 
--------UCAGUAUCUCCAAAAACU------------------------------------------------------------------------------------------- l=18 a=2 
--------UCAGUAUCUCCAAAAACUC------------------------------------------------------------------------------------------ l=19 a=1 
--------UCAGUAUCUCCAAAAACUCU----------------------------------------------------------------------------------------- l=20 a=2 
--------UCAGUAUCUCCAAAAACUCUA---------------------------------------------------------------------------------------- l=21 a=2 
--------UCAGUAUCUCCAAAAACUCUAa--------------------------------------------------------------------------------------- l=22 a=2 
--------UCAGUAUCUCCAAAAACUCUAGC-------------------------------------------------------------------------------------- l=23 a=1 
------CAUCAGUAUCUCCAAAAACUa------------------------------------------------------------------------------------------ l=21 a=1 
------CAUCAGUAUCUCCAAAAACUCUAGCAAG----------------------------------------------------------------------------------- l=28 a=4 
------CAUCAGUAUCUCCAAAAACUCUAGCAAGG---------------------------------------------------------------------------------- l=29 a=3 
-----GCAUCAGUAUCUCCAAAAACUC------------------------------------------------------------------------------------------ l=22 a=2 
----GGCAUCAGUAUCUCCAAAAACUC------------------------------------------------------------------------------------------ l=23 a=1 
---AGGCAUCAGUAUCUCCAAAAACU------------------------------------------------------------------------------------------- l=23 a=1 
---AGGCAUCAGUAUCUCCAAAAACUC------------------------------------------------------------------------------------------ l=24 a=1 
--CAGGCAUCAGUAUCUCCAAAAACU------------------------------------------------------------------------------------------- l=24 a=1 
-ACAGGCAUCAGUAUCUCCAA------------------------------------------------------------------------------------------------ l=20 a=1 
-ACAGGCAUCAGUAUCUCCAAc----------------------------------------------------------------------------------------------- l=21 a=1 

mb-01011
ax-1011001
ku-00
ss-101011111100
fn-111
```
