## Supplementary material for "Comprehensive re-analysis of hairpin RNAs in fungi reveals ancestral links": File S1: PID1843.cro-mir-11.ERR5950930.txt

```
species:   Clros
pid:       PID1843
parent:    cro-mir-11
paralog:   
locus:     JADCTT010000012.1:277177-277293
matures:   ['UAGAGUUUUUGGAGAUGCU', 'UAUCUCCAAAAACUCUAGC']
srr:       ERR5950930
genome:    /Users/jax/+Genomes/Fungal_genomes/Clros.GCA_015832225.1_ASM1583222v1_genomic.fa
alignment: /media/data/njohnson/+SeqLibraries/FunHP_libraries/Piombo2021-ru.ERR5950930.cram
call:      samtools view /media/data/njohnson/+SeqLibraries/FunHP_libraries/Piombo2021-ru.ERR5950930.cram JADCTT010000012.1:277177-277293

34 out of bounds
303 alignments
299 proper strand
268 stranded perfect matches

    *********************                                                                   *********************    
CACAGGCAUCAGUAUCUCCAAAAACUCUAGCAAGGGCUGGUCAAUAGGUAUGGGGGCCAUGGCCAAGUAUAGACUGGCCAGCCCACGGUAGAGUUUUUGGAGAUGCUGAUGCCUGUG
(((((((((((((((((((((((((((((.(..((((((((((....((((..((.(...).))..))))....))))))))))..).)))))))))))))))))))))))))))))
----------------------------------------------------------------------------------------UAGAGUUUUUGGAGAUGCU---------- l=19 a=67 c
------------UAUCUCCAAAAACUCUAGC-------------------------------------------------------------------------------------- l=19 a=0 c*
----------------------------------------------------------------------------------------------UUUUGGAGAUGCUGAUGCC---- l=19 a=86 ma
------CAUCAGUAUCUCCAAAAAC-------------------------------------------------------------------------------------------- l=19 a=0 ma*

-------------------------------------------------------------------------------------------------gGGAGAUGCUGAUGCCUGUG l=20 a=1 
-------------------------------------------------------------------------------------------------UGGAGAUGCUGAUGCCUGUG l=20 a=4 
-------------------------------------------------------------------------------------------------UGGAGAUGCUGAUGCCUGUa l=20 a=1 
------------------------------------------------------------------------------------------------UUGGAGAUGCUGAUGCC---- l=17 a=2 
------------------------------------------------------------------------------------------------UUGGAGAUGCUGAUGCCUGUG l=21 a=3 
-----------------------------------------------------------------------------------------------UUUGGAGAUGCUGAUGCC---- l=18 a=1 
-----------------------------------------------------------------------------------------------UUUGGAGAUGCUGAUGCCU--- l=19 a=8 
-----------------------------------------------------------------------------------------------UUUGGAGAUGCUGAUGCCa--- l=19 a=1 
-----------------------------------------------------------------------------------------------UUUGGAGAUGCUGAUGCCUG-- l=20 a=1 
----------------------------------------------------------------------------------------------UUUUGGAGAUGCUGAUGC----- l=18 a=4 
----------------------------------------------------------------------------------------------UUUUGGAGAUGCUGAUGCC---- l=19 a=86 (ma)
----------------------------------------------------------------------------------------------cUUUGGAGAUGCUGAUGCC---- l=19 a=1 
----------------------------------------------------------------------------------------------UUUUGGAGAUGCUGAUGCCU--- l=20 a=26 
----------------------------------------------------------------------------------------------UUUUGGAGAUGCUGAUGCCUa-- l=21 a=1 
----------------------------------------------------------------------------------------------UUUUGGAGAUGCUGAUGCCUc-- l=21 a=2 
----------------------------------------------------------------------------------------------UUUUGGAGAUGCUGAUGCCUG-- l=21 a=1 
---------------------------------------------------------------------------------------------UUUUUGGAGAUGCUGAUGC----- l=19 a=2 
---------------------------------------------------------------------------------------------UUUUUGGAGAUGCUGAUGCC---- l=20 a=3 
---------------------------------------------------------------------------------------------UUUUUGGAGAUGCUGAUGCCU--- l=21 a=4 
--------------------------------------------------------------------------------------------GUUUUUGGAGAUGCUGAUG------ l=19 a=1 
--------------------------------------------------------------------------------------------GUUUUUGGAGAUGCUGAUGCCa--- l=22 a=3 
--------------------------------------------------------------------------------------------GUUUUUGGAGAUGCUGAUGCCU--- l=22 a=10 
--------------------------------------------------------------------------------------------GUUUUUGGAGAUGCUGAUGCCc--- l=22 a=1 
--------------------------------------------------------------------------------------------GUUUUUGGAGAUGCUGAUGCCUG-- l=23 a=3 
--------------------------------------------------------------------------------------------GUUUUUGGAGAUGCUGAUGCCUGa- l=24 a=2 
--------------------------------------------------------------------------------------------GUUUUUGGAGAUGCUGAUGCCUGUa l=25 a=2 
-------------------------------------------------------------------------------------------AGUUUUUGGAG--------------- l=11 a=1 
-------------------------------------------------------------------------------------------AGUUUUUGGAGAUGCUGAUGCC---- l=22 a=1 
------------------------------------------------------------------------------------------GAGUUUUUGGAGAUGCU---------- l=17 a=1 
----------------------------------------------------------------------------------------UAGAGUUUUUGGAGAUGC----------- l=18 a=13 
----------------------------------------------------------------------------------------UAGAGUUUUUGGAGAUGCU---------- l=19 a=67 (c)
----------------------------------------------------------------------------------------UAGAGUUUUUGGAGAUGCa---------- l=19 a=1 
----------------------------------------------------------------------------------------UAuAGUUUUUGGAGAUGCU---------- l=19 a=1 
----------------------------------------------------------------------------------------UAGAGUUUUUGGAGAUGCUG--------- l=20 a=1 
----------------------------------------------------------------------------------------UAGAGUUUUUGGAGAUGCUGAUGC----- l=24 a=1 
---------------------------------------------------------------------------------------GUAGAGUUUUUGGAGAUGa----------- l=19 a=1 
-------------------------------------------------------------------------------------CGGUAGAGUUUUUGGAGAUGCUGc-------- l=24 a=2 
--------------------------------------------------UGGGGGCCAUGGCCAAGUAUAGACUGGCCAGCC---------------------------------- l=33 a=1 
----------------UCCAAAAACUCUAGCAAGGGC-------------------------------------------------------------------------------- l=21 a=1 
-------------AUCUCCAAAAACUCUAGCAAG----------------------------------------------------------------------------------- l=21 a=3 
----------AGUAUCUCCAAAAACUCUAaC-------------------------------------------------------------------------------------- l=21 a=1 
----------AGUAUCUCCAAAAACUCUAGC-------------------------------------------------------------------------------------- l=21 a=1 
----------AGUAUCUCCAAAAACUCUAGCAAG----------------------------------------------------------------------------------- l=24 a=1 
--------UCAGUAUCUCCAAAAACUC------------------------------------------------------------------------------------------ l=19 a=4 
--------UCAGUAUCUCCAAAAACUCU----------------------------------------------------------------------------------------- l=20 a=2 
--------UCAGUAUCUCCAAAAACUCUAG--------------------------------------------------------------------------------------- l=22 a=1 
--------UCAGcAUCUCCAAAAACUCUAGC-------------------------------------------------------------------------------------- l=23 a=4 
--------UCAGUAUCUCCAAAAACUCUAGCAAGGGC-------------------------------------------------------------------------------- l=29 a=1 
-------AUCAGUAUCUCCAAAAACUa------------------------------------------------------------------------------------------ l=20 a=2 
------CAUCAGUAUCUCCAAAAACUC------------------------------------------------------------------------------------------ l=21 a=1 
------CAUCAGUAUCUCCAAAAACUCUAGCAAGG---------------------------------------------------------------------------------- l=29 a=1 
----GGCAUCAGUAUCUCCAAAAAC-------------------------------------------------------------------------------------------- l=21 a=1 
---AGGCAUCAGUAUCUCCAAAAACUC------------------------------------------------------------------------------------------ l=24 a=6 
-ACAGGCAUCAGUAUCUCCAAc----------------------------------------------------------------------------------------------- l=21 a=1 
CACAGGCAUCAGUAUCUCCAAc----------------------------------------------------------------------------------------------- l=22 a=3 

mb-01011
ax-1011001
ku-00
ss-101011111100
fn-111
```
