## Supplementary material for "Comprehensive re-analysis of hairpin RNAs in fungi reveals ancestral links": File S1: PID1843.cro-mir-11.ERR5960091.txt

```
species:   Clros
pid:       PID1843
parent:    cro-mir-11
paralog:   
locus:     JADCTT010000012.1:277177-277293
matures:   ['UAGAGUUUUUGGAGAUGCU', 'UAUCUCCAAAAACUCUAGC']
srr:       ERR5960091
genome:    /Users/jax/+Genomes/Fungal_genomes/Clros.GCA_015832225.1_ASM1583222v1_genomic.fa
alignment: /media/data/njohnson/+SeqLibraries/FunHP_libraries/Piombo2021-ru.ERR5960091.cram
call:      samtools view /media/data/njohnson/+SeqLibraries/FunHP_libraries/Piombo2021-ru.ERR5960091.cram JADCTT010000012.1:277177-277293

32 out of bounds
312 alignments
302 proper strand
274 stranded perfect matches

          *********************                                                       *********************          
CACAGGCAUCAGUAUCUCCAAAAACUCUAGCAAGGGCUGGUCAAUAGGUAUGGGGGCCAUGGCCAAGUAUAGACUGGCCAGCCCACGGUAGAGUUUUUGGAGAUGCUGAUGCCUGUG
(((((((((((((((((((((((((((((.(..((((((((((....((((..((.(...).))..))))....))))))))))..).)))))))))))))))))))))))))))))
----------------------------------------------------------------------------------------UAGAGUUUUUGGAGAUGCU---------- l=19 a=81 c
------------UAUCUCCAAAAACUCUAGC-------------------------------------------------------------------------------------- l=19 a=0 c*
----------------------------------------------------------------------------------------UAGAGUUUUUGGAGAUGCU---------- l=19 a=81 ma
------------UAUCUCCAAAAACUCUAGC-------------------------------------------------------------------------------------- l=19 a=0 ma*

---------------------------------------------------------------------------------------------------GAGAUGCUGAUG------ l=12 a=1 
-------------------------------------------------------------------------------------------------UGGAGAUGCUGAUGCCUG-- l=18 a=1 
-------------------------------------------------------------------------------------------------UGGAGAUGCUGAUGCCUGU- l=19 a=1 
------------------------------------------------------------------------------------------------UUGGAGAUGCUGAUGCC---- l=17 a=1 
------------------------------------------------------------------------------------------------UUGGAGAUGCUGAUGCCUGU- l=20 a=2 
-----------------------------------------------------------------------------------------------UUUGGAGAUGCUGAUGCC---- l=18 a=5 
-----------------------------------------------------------------------------------------------UUUGGAGAUGCUGAUGCCU--- l=19 a=16 
-----------------------------------------------------------------------------------------------UUUGGAGAUGCUGAUGCCa--- l=19 a=1 
-----------------------------------------------------------------------------------------------UUUGGAGAUGCUGAUGCCg--- l=19 a=1 
----------------------------------------------------------------------------------------------UUUUGGAGAUGCUGAU------- l=16 a=1 
----------------------------------------------------------------------------------------------UUUUGGAGAUGCUGAUGC----- l=18 a=1 
----------------------------------------------------------------------------------------------UUUUGGAGAUGCUGAUGCC---- l=19 a=75 
----------------------------------------------------------------------------------------------UUUUGGAGAcGCUGAUGCC---- l=19 a=1 
----------------------------------------------------------------------------------------------UUUUGGAGAUGCUGAUGCCU--- l=20 a=28 
----------------------------------------------------------------------------------------------UUUUGGAGAUGCUGAUGCCUG-- l=21 a=2 
---------------------------------------------------------------------------------------------UUUUUGGAGAUGCUGAUGC----- l=19 a=2 
---------------------------------------------------------------------------------------------UUUUUGGAGAUGCUGAUGCC---- l=20 a=2 
---------------------------------------------------------------------------------------------UUUUUGGAGAUGCUGAUGCCa--- l=21 a=2 
--------------------------------------------------------------------------------------------GUUUUUGGAGAUGCUGAUGCC---- l=21 a=1 
--------------------------------------------------------------------------------------------GUUUUUGGAGAUGCUGAUGCCc--- l=22 a=2 
--------------------------------------------------------------------------------------------GUUUUUGGAGAUGCUGAUGCCU--- l=22 a=10 
--------------------------------------------------------------------------------------------GUUUUUGGAGAUGCUGAUGCCg--- l=22 a=1 
--------------------------------------------------------------------------------------------GUUUUUGGAGAUGCUGAUGCCUG-- l=23 a=2 
--------------------------------------------------------------------------------------------GUUUUUGGAGAUGCUGAUGCCUa-- l=23 a=2 
-------------------------------------------------------------------------------------------AGUUUUUGGAGAUGCUGAUGCC---- l=22 a=1 
----------------------------------------------------------------------------------------UAGAGUUUUUGGAGAUG------------ l=17 a=1 
----------------------------------------------------------------------------------------UAGAGUUUUUGGAGAUGC----------- l=18 a=16 
----------------------------------------------------------------------------------------UAGAGUUUUUGGAGAUGa----------- l=18 a=1 
----------------------------------------------------------------------------------------UAGAGUUUUUGGAGAUGCU---------- l=19 a=81 (c,ma)
----------------------------------------------------------------------------------------UAGAGUUUUUGGAaAUGCU---------- l=19 a=2 
----------------------------------------------------------------------------------------UAGAGUUUUUGGAGAUGCUG--------- l=20 a=4 
----------------------------------------------------------------------------------------UAGAGUUUUUGGAGAUGCUGc-------- l=21 a=1 
----------------------------------------------------------------------------------------UAGAGUUUUUGGAGAUGCUGAUGa----- l=24 a=1 
----------------------------------------------------------------------------------------UAGAGUUUUUGGAGAUGCUGAUGCC---- l=25 a=1 
---------------------------------------------------------------------------------------GUAGAGUUUUUGGAGAUGa----------- l=19 a=1 
-------------------------------------------------------------------------------------CGGUAGAGUUUUUGGAGAUGCUGc-------- l=24 a=1 
-------------------------------AAGGGCUGGUCAAUcGGUAUGGGGGCCAUGGCC----------------------------------------------------- l=33 a=1 
--------------------------CUAGCAAGGGCUGGUCAAUcGGUAUGGGGGCCAUGGCCAAG-------------------------------------------------- l=41 a=1 
----------------------AACUCUcGCAAGGGC-------------------------------------------------------------------------------- l=15 a=1 
-------------AUCUCCAAAAACUCUAGCAAGG---------------------------------------------------------------------------------- l=22 a=4 
----------AGUAUCUCCAAAAACUCUAGa-------------------------------------------------------------------------------------- l=21 a=1 
----------AGUAUCUCCAAAAACUCUAGCAAG----------------------------------------------------------------------------------- l=24 a=1 
--------UCAGUAUCUCCAAAAACUC------------------------------------------------------------------------------------------ l=19 a=1 
--------UCAGUAUCUCCAAAAACUCU----------------------------------------------------------------------------------------- l=20 a=6 
--------UCAGUAUCUCCAAAAACUCUAG--------------------------------------------------------------------------------------- l=22 a=1 
--------UCAGUAUCUCCAAAAACUCUAGC-------------------------------------------------------------------------------------- l=23 a=3 
--------UCAGUAUCUCCAAAAACUCUAaC-------------------------------------------------------------------------------------- l=23 a=2 
--------UCAGUAUCUCCAAAAACUCUAGCAAGGGC-------------------------------------------------------------------------------- l=29 a=1 
------CAUCAGUAUCUCCAAAAACUa------------------------------------------------------------------------------------------ l=21 a=1 
-----GCAUCAGUAUCUCCAAAAACUC------------------------------------------------------------------------------------------ l=22 a=1 
---AGGCAUCAGUAUCUCCAAAAACUC------------------------------------------------------------------------------------------ l=24 a=1 
-ACAGGCAUCAGUAUCUCCAAc----------------------------------------------------------------------------------------------- l=21 a=3 
CACAGGCAUCAGUAUCUCCAAAAACa------------------------------------------------------------------------------------------- l=26 a=1 

mb-01011
ax-1011001
ku-01
ss-101011111100
fn-111
```
