## Supplementary material for "Comprehensive re-analysis of hairpin RNAs in fungi reveals ancestral links": File S1: PID1843.cro-mir-11.ERR5960111.txt

```
species:   Clros
pid:       PID1843
parent:    cro-mir-11
paralog:   
locus:     JADCTT010000012.1:277177-277293
matures:   ['UAGAGUUUUUGGAGAUGCU', 'UAUCUCCAAAAACUCUAGC']
srr:       ERR5960111
genome:    /Users/jax/+Genomes/Fungal_genomes/Clros.GCA_015832225.1_ASM1583222v1_genomic.fa
alignment: /media/data/njohnson/+SeqLibraries/FunHP_libraries/Piombo2021-ru.ERR5960111.cram
call:      samtools view /media/data/njohnson/+SeqLibraries/FunHP_libraries/Piombo2021-ru.ERR5960111.cram JADCTT010000012.1:277177-277293

33 out of bounds
380 alignments
379 proper strand
342 stranded perfect matches

          *********************                                                       *********************          
CACAGGCAUCAGUAUCUCCAAAAACUCUAGCAAGGGCUGGUCAAUAGGUAUGGGGGCCAUGGCCAAGUAUAGACUGGCCAGCCCACGGUAGAGUUUUUGGAGAUGCUGAUGCCUGUG
(((((((((((((((((((((((((((((.(..((((((((((....((((..((.(...).))..))))....))))))))))..).)))))))))))))))))))))))))))))
----------------------------------------------------------------------------------------UAGAGUUUUUGGAGAUGCU---------- l=19 a=80 c
------------UAUCUCCAAAAACUCUAGC-------------------------------------------------------------------------------------- l=19 a=0 c*
----------------------------------------------------------------------------------------UAGAGUUUUUGGAGAUGCU---------- l=19 a=80 ma
------------UAUCUCCAAAAACUCUAGC-------------------------------------------------------------------------------------- l=19 a=0 ma*

-------------------------------------------------------------------------------------------------UGGAGAUGCUGAUGCCUGUG l=20 a=3 
-------------------------------------------------------------------------------------------------UGGAGAUGCUGAUGCCUGUa l=20 a=1 
------------------------------------------------------------------------------------------------UUGGAGAUGCUGAUGCCUGU- l=20 a=1 
------------------------------------------------------------------------------------------------UUGGAGAUGCUGAUGCCUGUG l=21 a=1 
-----------------------------------------------------------------------------------------------UUUGGAGAUGCUGAUGCC---- l=18 a=3 
-----------------------------------------------------------------------------------------------UUUGGAGAUGCUGAUGCCU--- l=19 a=16 
----------------------------------------------------------------------------------------------UUUUGGAGAUGCUGAUGC----- l=18 a=7 
----------------------------------------------------------------------------------------------UUUUGGAGAUGCUGAUGCC---- l=19 a=67 
----------------------------------------------------------------------------------------------UUUUaGAGAUGCUGAUGCC---- l=19 a=1 
----------------------------------------------------------------------------------------------UUUgGGAGAUGCUGAUGCC---- l=19 a=2 
----------------------------------------------------------------------------------------------UUUUGGAGAUGCUGAgGCC---- l=19 a=2 
----------------------------------------------------------------------------------------------UUcUGGAGAUGCUGAUGCC---- l=19 a=1 
----------------------------------------------------------------------------------------------UUUUGuAGAUGCUGAUGCC---- l=19 a=1 
----------------------------------------------------------------------------------------------UUUUGGAGAUGCUGAUGCCU--- l=20 a=53 
----------------------------------------------------------------------------------------------UUUUGGAGAUGCUGAUGCCa--- l=20 a=1 
----------------------------------------------------------------------------------------------UUUUGGAGAUGCUGAUGCCg--- l=20 a=2 
----------------------------------------------------------------------------------------------UUUUGGAGAUGCUGAUGCCUG-- l=21 a=2 
---------------------------------------------------------------------------------------------UUUUUGGAGAUGCUGAUGC----- l=19 a=1 
---------------------------------------------------------------------------------------------UUUUUGGAGAUGCUGAUGaC---- l=20 a=1 
---------------------------------------------------------------------------------------------UUUUUGGAGAUGCUGAUGCC---- l=20 a=14 
--------------------------------------------------------------------------------------------GUUUUUGGAGAUGCUGAUGCC---- l=21 a=1 
--------------------------------------------------------------------------------------------GUUUUUGGAGAUGCUGAUGCCU--- l=22 a=9 
--------------------------------------------------------------------------------------------GUUUUUGGAGAUGCUGAUGCCc--- l=22 a=2 
--------------------------------------------------------------------------------------------GUUUUUGGAGAUGCUGAUGCCa--- l=22 a=2 
--------------------------------------------------------------------------------------------GUUUUUGGAGAUGCUGAUGCCUa-- l=23 a=1 
--------------------------------------------------------------------------------------------GUUUUUGGAGAUGCUGAUGCCUGU- l=24 a=1 
-------------------------------------------------------------------------------------------AGUUUUUGGAGAUGCUGAUGC----- l=21 a=1 
-------------------------------------------------------------------------------------------AGUUUUUGGAGAUGCUGAUGCCU--- l=23 a=2 
----------------------------------------------------------------------------------------UAGAGUUUUUGGAGAUG------------ l=17 a=2 
----------------------------------------------------------------------------------------UAGAGUUUUUGGAGAUGC----------- l=18 a=18 
----------------------------------------------------------------------------------------UAGAGUUUUUGGAGAUGCU---------- l=19 a=80 (c,ma)
----------------------------------------------------------------------------------------UgGAGUUUUUGGAGAUGCU---------- l=19 a=3 
----------------------------------------------------------------------------------------UAGAGUUUUUGGgGAUGCU---------- l=19 a=1 
----------------------------------------------------------------------------------------UAGAGUUUUUGGAGAUGCUG--------- l=20 a=2 
----------------------------------------------------------------------------------------UAGAGUUUUUGGAGAUGCUGA-------- l=21 a=1 
----------------------------------------------------------------------------------------UAGAGUUUUUGGAGAUGCUGAU------- l=22 a=2 
----------------------------------------------------------------------------------------UAGAGUUUUUGGAGAUGCUGAUGCC---- l=25 a=1 
-------------------------------------------------------------------------------------CGGUAGAGUUUUUGGAGAUGCUGA-------- l=24 a=1 
------------------------------------------------------------------------------------ACGGUAGAGUUUUUGGAGAU------------- l=20 a=1 
-------------------------------------------------------------------UAUAGACUGGCC-------------------------------------- l=12 a=3 
-------------------------------------------------AUGGGGGCCAUGGCC----------------------------------------------------- l=15 a=1 
----------------UCCAAAAACUCUAGCgAGGG--------------------------------------------------------------------------------- l=20 a=1 
----------------UCCAAAAACUCUAGCAAGGGCUGGUCAAUcGGUAUGGGGGC------------------------------------------------------------ l=41 a=2 
--------------UCUCCAAAAACUCU----------------------------------------------------------------------------------------- l=14 a=2 
-------------AUCUCCAAAAACUCUAGCcA------------------------------------------------------------------------------------ l=20 a=1 
-------------AUCUCCAAAAACUCUAGCAAGG---------------------------------------------------------------------------------- l=22 a=8 
----------AGUAUCUCCAAAAACUCUAGC-------------------------------------------------------------------------------------- l=21 a=1 
----------AGUAUCUCCAAAAACUCUAGCAAG----------------------------------------------------------------------------------- l=24 a=2 
--------UCAGUAUCUCCAAAAACUC------------------------------------------------------------------------------------------ l=19 a=1 
--------UCAGUAUCUCCAAAAACUCU----------------------------------------------------------------------------------------- l=20 a=8 
--------UCAGUAUCUCCAAAAACUCUA---------------------------------------------------------------------------------------- l=21 a=1 
--------UCAGUAUCUCCAAAAACUCUAa--------------------------------------------------------------------------------------- l=22 a=1 
------CAUCAGUAUCUCCAAAAACUa------------------------------------------------------------------------------------------ l=21 a=1 
------CAUCAGUAUCUCCAAAAACUC------------------------------------------------------------------------------------------ l=21 a=3 
------CAUCAGUAUCUCCAAAAACUCU----------------------------------------------------------------------------------------- l=22 a=3 
------CAUCAGUAUCUCCAAAAACUCUAGC-------------------------------------------------------------------------------------- l=25 a=6 
-----GCAUCAGUAUCUCCAAAAACaC------------------------------------------------------------------------------------------ l=22 a=1 
-----GCAUCAGUAUCUCCAAAAACUC------------------------------------------------------------------------------------------ l=22 a=2 
---AGGCAUCAGUAUCUCCAAAAACUC------------------------------------------------------------------------------------------ l=24 a=3 
--CAGGCAUCAGUAUCUCCAAAAACUC------------------------------------------------------------------------------------------ l=25 a=1 
--CAGGCAUCAGUAUCUCCAAAAACUu------------------------------------------------------------------------------------------ l=25 a=1 
-ACAGGCAUCAGUAUCUCCAAAAACUC------------------------------------------------------------------------------------------ l=26 a=5 
CACAGGCAUCAGUAUCUCCAAc----------------------------------------------------------------------------------------------- l=22 a=8 
CACAGGCAUCAGUAUCUCCAAA----------------------------------------------------------------------------------------------- l=22 a=1 
CACAGGCAUCAGUAUCUCCAAAAACU------------------------------------------------------------------------------------------- l=26 a=1 

mb-01011
ax-1011001
ku-01
ss-101011111100
fn-111
```
