## Supplementary material for "Comprehensive re-analysis of hairpin RNAs in fungi reveals ancestral links": File S1: PID1844.cro-mir-13.ERR5950791.txt

```
species:   Clros
pid:       PID1844
parent:    cro-mir-13
paralog:   
locus:     JADCTT010000004.1:896809-896956
matures:   ['UUCUUCCUUGAUGCGUCCC', 'AACUCGUCAUGGAAGAAAU']
srr:       ERR5950791
genome:    /Users/jax/+Genomes/Fungal_genomes/Clros.GCA_015832225.1_ASM1583222v1_genomic.fa
alignment: /media/data/njohnson/+SeqLibraries/FunHP_libraries/Piombo2021-ru.ERR5950791.cram
call:      samtools view /media/data/njohnson/+SeqLibraries/FunHP_libraries/Piombo2021-ru.ERR5950791.cram JADCTT010000004.1:896809-896956

5 out of bounds
470 alignments
469 proper strand
455 stranded perfect matches

             *********************                                                                                    *********************         
GAAUGGGUAAGAAGGAACUCGUCAUGGAAGAAAUUGGAAUCCUUGGUGUUAUGUUCGGCAGGCAAAUAGCUCAAAUGAGUGAGAAAUCUGCCUAUCGAAGAUGACACCAAGGAUUCUCAUUUCUUCCUUGAUGCGUCCCUUCUCAUUC
(((((....((((((.((.(((((.(((((((((.(((((((((((((((((.(((((.(((((.((..((((......))))..)).))))).))))).))))))))))))))))).))))))))).))))).)).)))))))))))
------------------------------------------------------------------------------------------------------------------------UUCUUCCUUGAUGCGUCCC--------- l=19 a=228 c
---------------AACUCGUCAUGGAAGAAAU------------------------------------------------------------------------------------------------------------------ l=19 a=0 c*
------------------------------------------------------------------------------------------------------------------------UUCUUCCUUGAUGCGUCCC--------- l=19 a=228 ma
---------------AACUCGUCAUGGAAGAAAU------------------------------------------------------------------------------------------------------------------ l=19 a=0 ma*

-----------------------------------------------------------------------------------------------------------------------------CCUUGAUGCGU------------ l=11 a=1 
--------------------------------------------------------------------------------------------------------------------------CUUCCUUGAUGCGUCC---------- l=16 a=1 
--------------------------------------------------------------------------------------------------------------------------CUUCCUUGAUGCGUCCCU-------- l=18 a=1 
-------------------------------------------------------------------------------------------------------------------------UCUUCCUUGAUGCGUCCC--------- l=18 a=2 
-------------------------------------------------------------------------------------------------------------------------UCUUCCUUGAUGCGUCCCU-------- l=19 a=1 
------------------------------------------------------------------------------------------------------------------------UUCUUCCUUGAUGCGUC----------- l=17 a=9 
------------------------------------------------------------------------------------------------------------------------gUCUUCCUUGAUGCGUC----------- l=17 a=1 
------------------------------------------------------------------------------------------------------------------------UUCUUCCUUGAUGCGUCC---------- l=18 a=25 
------------------------------------------------------------------------------------------------------------------------UUCUUCCUUGAUGCGUCCC--------- l=19 a=228 (c,ma)
------------------------------------------------------------------------------------------------------------------------gUCUUCCUUGAUGCGUCCC--------- l=19 a=1 
------------------------------------------------------------------------------------------------------------------------UUCaUCCUUGAUGCGUCCC--------- l=19 a=1 
------------------------------------------------------------------------------------------------------------------------UUCUUCCUUGAUGCGUCCCU-------- l=20 a=89 
------------------------------------------------------------------------------------------------------------------------UUCUUCCUUGAUGCGUCCCa-------- l=20 a=3 
------------------------------------------------------------------------------------------------------------------------UUCUUCCUUGAUGCGUCCCUU------- l=21 a=10 
------------------------------------------------------------------------------------------------------------------------UUCUUCCUUGAUGCGUCCCUUC------ l=22 a=4 
-----------------------------------------------------------------------------------------------------------------UUCUCAUUUCUUCCUUGAUG--------------- l=20 a=7 
-----------------------------------------------------------------------------------------------------------------UUCUCAUUUCUUCCUUGAUGC-------------- l=21 a=1 
---------------------------------------------------------------------------------------------------------------GAUUCUCAUUUCUUCCUUGAUGCGc------------ l=25 a=1 
---------------------------------------------------------------------------------------------------------------GAUUCUCAUUUCUUCCUUGAUGCGU------------ l=25 a=3 
---------------------------------------------------------------------------------------------------------------GAUUCUCAUUUCUUCCUUGAUGCGa------------ l=25 a=1 
-----------------------------------------------------------------------------------------------------UGACACCAAGGAUUCUCAUU--------------------------- l=20 a=1 
----------------------------------------------------------------------------------------------------AUGACACCAAGGAUUCUaA----------------------------- l=19 a=1 
-------------------------------------------------------------------------------UGAGAAAUCUGCCUAUCaAAGAUGACACC---------------------------------------- l=29 a=1 
---------------------------------------------------------------------------UGAGUGAGAAAUCUGCCUAUCaAAGAUGACACC---------------------------------------- l=33 a=1 
--------------------------------------------------------------------------AUGAGUGAGAAAUCUGCCUAUCaAAGAUGACACC---------------------------------------- l=34 a=1 
--------------------------------------------GGUGUUAUGUUCGGCAGGC------------------------------------------------------------------------------------- l=19 a=1 
-----------------------------------------CUUGGUGUUAUGUUCGGCAGGCAAAUAGCUC---------------------------------------------------------------------------- l=31 a=2 
------------------UCGUCAUGGAAGAAA------------------------------------------------------------------------------------------------------------------- l=15 a=1 
------------------UCGUCAUGGAAGAAAUUGG--------------------------------------------------------------------------------------------------------------- l=19 a=3 
------------------UCGUCAUGGAAGAAAUUGGA-------------------------------------------------------------------------------------------------------------- l=20 a=19 
------------------UCGUCAUGGAAGAAAUUGGAA------------------------------------------------------------------------------------------------------------- l=21 a=17 
------------------UCGUCAUGGAAGAAAUUuGAA------------------------------------------------------------------------------------------------------------- l=21 a=1 
------------------UCGUCAUGGAAGAAAUUGGAAU------------------------------------------------------------------------------------------------------------ l=22 a=7 
------------------UCGUCAUGGAAGAAAUUGGAAUCC---------------------------------------------------------------------------------------------------------- l=24 a=2 
------------------UCGUCAUGGAAGAAAUUGGAAUCCU--------------------------------------------------------------------------------------------------------- l=25 a=10 
--------------GAACUCGUCAUGGAAGAAAUUGGAAUC----------------------------------------------------------------------------------------------------------- l=27 a=1 
-----------AAGGAACUCGUCAUG-------------------------------------------------------------------------------------------------------------------------- l=15 a=1 
-----------AAGGAACUCGUCAUGGAAGAA-------------------------------------------------------------------------------------------------------------------- l=21 a=2 
-----------AAGGAACUCGUCAUGGAAGAAA------------------------------------------------------------------------------------------------------------------- l=22 a=3 
-----------AAGGAACUCGUCAUGGAAGAAg------------------------------------------------------------------------------------------------------------------- l=22 a=1 
-----------AAGGAACUCGUCAUGGAAGAAAU------------------------------------------------------------------------------------------------------------------ l=23 a=3 

mb-01111
ax-1011001
ku-11
ss-101011111110
fn-111
```
