## Supplementary material for "Comprehensive re-analysis of hairpin RNAs in fungi reveals ancestral links": File S1: PID1844.cro-mir-13.ERR5950923.txt

```
species:   Clros
pid:       PID1844
parent:    cro-mir-13
paralog:   
locus:     JADCTT010000004.1:896809-896956
matures:   ['UUCUUCCUUGAUGCGUCCC', 'AACUCGUCAUGGAAGAAAU']
srr:       ERR5950923
genome:    /Users/jax/+Genomes/Fungal_genomes/Clros.GCA_015832225.1_ASM1583222v1_genomic.fa
alignment: /media/data/njohnson/+SeqLibraries/FunHP_libraries/Piombo2021-ru.ERR5950923.cram
call:      samtools view /media/data/njohnson/+SeqLibraries/FunHP_libraries/Piombo2021-ru.ERR5950923.cram JADCTT010000004.1:896809-896956

9 out of bounds
890 alignments
888 proper strand
856 stranded perfect matches

             *********************                                                                                    *********************         
GAAUGGGUAAGAAGGAACUCGUCAUGGAAGAAAUUGGAAUCCUUGGUGUUAUGUUCGGCAGGCAAAUAGCUCAAAUGAGUGAGAAAUCUGCCUAUCGAAGAUGACACCAAGGAUUCUCAUUUCUUCCUUGAUGCGUCCCUUCUCAUUC
(((((....((((((.((.(((((.(((((((((.(((((((((((((((((.(((((.(((((.((..((((......))))..)).))))).))))).))))))))))))))))).))))))))).))))).)).)))))))))))
------------------------------------------------------------------------------------------------------------------------UUCUUCCUUGAUGCGUCCC--------- l=19 a=433 c
---------------AACUCGUCAUGGAAGAAAU------------------------------------------------------------------------------------------------------------------ l=19 a=0 c*
------------------------------------------------------------------------------------------------------------------------UUCUUCCUUGAUGCGUCCC--------- l=19 a=433 ma
---------------AACUCGUCAUGGAAGAAAU------------------------------------------------------------------------------------------------------------------ l=19 a=0 ma*

--------------------------------------------------------------------------------------------------------------------------CUUCCUUGAUGCGUCCC--------- l=17 a=1 
-------------------------------------------------------------------------------------------------------------------------UCUUCCUUGAUGCGUCCCU-------- l=19 a=1 
------------------------------------------------------------------------------------------------------------------------UUCUUCCUUGAUGCGU------------ l=16 a=1 
------------------------------------------------------------------------------------------------------------------------UUCUUCCUUGAUGCGUC----------- l=17 a=11 
------------------------------------------------------------------------------------------------------------------------UUCUUCCUUGAUGCGUCC---------- l=18 a=77 
------------------------------------------------------------------------------------------------------------------------cUCUUCCUUGAUGCGUCC---------- l=18 a=1 
------------------------------------------------------------------------------------------------------------------------UUCUUCCUUGAUGCGUCa---------- l=18 a=1 
------------------------------------------------------------------------------------------------------------------------UUCUUCCUUGAUGCGUCCC--------- l=19 a=433 (c,ma)
------------------------------------------------------------------------------------------------------------------------UUCUUCCUUGAUaCGUCCC--------- l=19 a=1 
------------------------------------------------------------------------------------------------------------------------UUCUUCCUUGAUGaGUCCC--------- l=19 a=1 
------------------------------------------------------------------------------------------------------------------------UUCUUCCUUGAUGCGcCCC--------- l=19 a=2 
------------------------------------------------------------------------------------------------------------------------UUCUUCCUUGAUGCGUCCCU-------- l=20 a=194 
------------------------------------------------------------------------------------------------------------------------UUCUUCCUUGAUGCGUCCCa-------- l=20 a=4 
------------------------------------------------------------------------------------------------------------------------UUCUUCCUUGAUGCGUCCCg-------- l=20 a=9 
------------------------------------------------------------------------------------------------------------------------UUCUUCCUUGAaGCGUCCCU-------- l=20 a=1 
------------------------------------------------------------------------------------------------------------------------UUCUUCCUUGAUGuGUCCCU-------- l=20 a=1 
------------------------------------------------------------------------------------------------------------------------UUCUUCCUUGAUGCGUCCCc-------- l=20 a=1 
------------------------------------------------------------------------------------------------------------------------UUCUUCCUaGAUGCGUCCCU-------- l=20 a=1 
------------------------------------------------------------------------------------------------------------------------UUCUUCCUUGAUGCGUCCCUU------- l=21 a=16 
------------------------------------------------------------------------------------------------------------------------UUCUUCCUUGAUGCGUCCCUUC------ l=22 a=3 
------------------------------------------------------------------------------------------------------------------------UUCUUCCUUGAUGCGUCCCUUa------ l=22 a=1 
------------------------------------------------------------------------------------------------------------------------UUCUUCCUUGAUGCGUCCCUUCU----- l=23 a=1 
-----------------------------------------------------------------------------------------------------------------UUCUCAUUUCUUCCUUGAc---------------- l=19 a=1 
-----------------------------------------------------------------------------------------------------------------UUCUCAUUUCUUCCUUGAUG--------------- l=20 a=6 
-----------------------------------------------------------------------------------------------------------------UUCUCAUUUCUUCCUUGAUGC-------------- l=21 a=2 
-----------------------------------------------------------------------------------------------------------------UUCUCAUUUCUUCCUUGAUGCGa------------ l=23 a=1 
---------------------------------------------------------------------------------------------------------------GAUUCUCAUUUCUUCCUUGAUGCa------------- l=24 a=1 
---------------------------------------------------------------------------------------------------------------GAUUCUCAUUUCUUCCUUGAUGCGU------------ l=25 a=7 
-------------------------------------------------------------------------------UGAGAAAUCUGCCUAUCaAAGAUGACACC---------------------------------------- l=29 a=1 
-------------------------------------------------------------------------------UGAGAAAUCUGCCUAUCaAAGAUGACACCAA-------------------------------------- l=31 a=1 
------------------------------------------------------------------------------GUGuGAAAUCUGCC-------------------------------------------------------- l=14 a=1 
--------------------------------------------------------------------------AUGAGUGAGAAAUCUGCCU------------------------------------------------------- l=19 a=1 
----------------------------------------------------------------AAUAGCUCAAAUGAGUGAGAAAUCUGCCU------------------------------------------------------- l=29 a=2 
--------------------------------------------------------------CAAAUAGCUCAAAUGAGUGAGAAAUCUGCC-------------------------------------------------------- l=30 a=1 
-----------------------------------------CUUGGUGUUAUGUUCGGCAGGCAAAUAGCUCAAAUGAGUGAGAAAUCUGCC-------------------------------------------------------- l=51 a=1 
-------------------------------------AAUCCUUGGUG---------------------------------------------------------------------------------------------------- l=11 a=1 
---------------------UCAUGGAAGAAAUUGGAAUC----------------------------------------------------------------------------------------------------------- l=20 a=1 
--------------------GUCAUGGAAGAAAUUGGA-------------------------------------------------------------------------------------------------------------- l=18 a=1 
------------------UCGUCAUGGAAGA--------------------------------------------------------------------------------------------------------------------- l=13 a=1 
------------------UCGUCAUGGAAGAAAU------------------------------------------------------------------------------------------------------------------ l=16 a=1 
------------------UCGUCAUGGAAGAAAUUGG--------------------------------------------------------------------------------------------------------------- l=19 a=5 
------------------UCGUCAUGGAAGAAAUUGGA-------------------------------------------------------------------------------------------------------------- l=20 a=25 
------------------UCGUCAUGGAAGAAAUUGGAA------------------------------------------------------------------------------------------------------------- l=21 a=30 
------------------UCGUCAUGGAAGAAAUUGGAAa------------------------------------------------------------------------------------------------------------ l=22 a=1 
------------------UCGUCAUGGAAGAAAUUGGAAU------------------------------------------------------------------------------------------------------------ l=22 a=10 
------------------UCGUCAUGGAAGAAAUUGGAAUCC---------------------------------------------------------------------------------------------------------- l=24 a=4 
------------------UCGUCAUGGAAGAAAUUGGAAUCCU--------------------------------------------------------------------------------------------------------- l=25 a=10 
-----------AAGGAACUCGUCAUGGAAGAAA------------------------------------------------------------------------------------------------------------------- l=22 a=5 
-----------AAGGAACUCGUCAUGGAAGAAAU------------------------------------------------------------------------------------------------------------------ l=23 a=4 
-----------AAGGAACUCGUCAUGGAAGAAAc------------------------------------------------------------------------------------------------------------------ l=23 a=1 

mb-01111
ax-1011101
ku-11
ss-101011111110
fn-111
```
