## Supplementary material for "Comprehensive re-analysis of hairpin RNAs in fungi reveals ancestral links": File S1: PID1844.cro-mir-13.ERR5950930.txt

```
species:   Clros
pid:       PID1844
parent:    cro-mir-13
paralog:   
locus:     JADCTT010000004.1:896809-896956
matures:   ['UUCUUCCUUGAUGCGUCCC', 'AACUCGUCAUGGAAGAAAU']
srr:       ERR5950930
genome:    /Users/jax/+Genomes/Fungal_genomes/Clros.GCA_015832225.1_ASM1583222v1_genomic.fa
alignment: /media/data/njohnson/+SeqLibraries/FunHP_libraries/Piombo2021-ru.ERR5950930.cram
call:      samtools view /media/data/njohnson/+SeqLibraries/FunHP_libraries/Piombo2021-ru.ERR5950930.cram JADCTT010000004.1:896809-896956

4 out of bounds
542 alignments
540 proper strand
515 stranded perfect matches

             *********************                                                                                    *********************         
GAAUGGGUAAGAAGGAACUCGUCAUGGAAGAAAUUGGAAUCCUUGGUGUUAUGUUCGGCAGGCAAAUAGCUCAAAUGAGUGAGAAAUCUGCCUAUCGAAGAUGACACCAAGGAUUCUCAUUUCUUCCUUGAUGCGUCCCUUCUCAUUC
(((((....((((((.((.(((((.(((((((((.(((((((((((((((((.(((((.(((((.((..((((......))))..)).))))).))))).))))))))))))))))).))))))))).))))).)).)))))))))))
------------------------------------------------------------------------------------------------------------------------UUCUUCCUUGAUGCGUCCC--------- l=19 a=258 c
---------------AACUCGUCAUGGAAGAAAU------------------------------------------------------------------------------------------------------------------ l=19 a=0 c*
------------------------------------------------------------------------------------------------------------------------UUCUUCCUUGAUGCGUCCC--------- l=19 a=258 ma
---------------AACUCGUCAUGGAAGAAAU------------------------------------------------------------------------------------------------------------------ l=19 a=0 ma*

--------------------------------------------------------------------------------------------------------------------------CUUCCUUGAUGCGUCCC--------- l=17 a=2 
------------------------------------------------------------------------------------------------------------------------UUCUUCCUUGAUGCGUC----------- l=17 a=9 
------------------------------------------------------------------------------------------------------------------------UUCUUCCUUGAUGCGUCC---------- l=18 a=36 
------------------------------------------------------------------------------------------------------------------------UUCUUCCUUGAUGCGUCCC--------- l=19 a=258 (c,ma)
------------------------------------------------------------------------------------------------------------------------UUCUUCCcUGAUGCGUCCC--------- l=19 a=1 
------------------------------------------------------------------------------------------------------------------------UUCUUCCUUGAUGCGUCCCU-------- l=20 a=103 
------------------------------------------------------------------------------------------------------------------------UUCUUCCUUGAUGCGUCCCg-------- l=20 a=1 
------------------------------------------------------------------------------------------------------------------------UUCUUCCUUGAUGCGUCCCa-------- l=20 a=9 
------------------------------------------------------------------------------------------------------------------------UUCUUCCaUGAUGCGUCCCU-------- l=20 a=1 
------------------------------------------------------------------------------------------------------------------------UUCUUCCUUGAUGCGUCCCUU------- l=21 a=6 
------------------------------------------------------------------------------------------------------------------------UUCUUCCUUGAUGCGUCCCUUC------ l=22 a=8 
------------------------------------------------------------------------------------------------------------------------UUCUUCCUUGAUGCGUCCCUUCU----- l=23 a=2 
-----------------------------------------------------------------------------------------------------------------UUCUCAUUUCUUCCUUGAUG--------------- l=20 a=7 
-----------------------------------------------------------------------------------------------------------------UUCUCAUUUCUUCCUUGAUGC-------------- l=21 a=1 
----------------------------------------------------------------------------------------------------------------AUUCUCAUUUCUUCCUUGAUGCGa------------ l=24 a=1 
---------------------------------------------------------------------------------------------------------------GAUUCUCAUUUCUUCCUUGAUGCa------------- l=24 a=1 
---------------------------------------------------------------------------------------------------------------GAUUCUCAUUUCUUCCUUGAUGCGU------------ l=25 a=4 
-----------------------------------------------------------------------------------------------------UGACACCAAGGAUUCUaA----------------------------- l=18 a=1 
-------------------------------------------------------------------------------UGAGAAAUCUGCCUAUCaAAGAUGACACCA--------------------------------------- l=30 a=1 
------------------------------------------------------------------------------GUGuGAAAUCUGCC-------------------------------------------------------- l=14 a=1 
-----------------------------------------------------------------------------AGUGuGAAAUCUGC--------------------------------------------------------- l=14 a=4 
--------------------------------------------------------------------------AUGAGUGAGAAAUCUGCC-------------------------------------------------------- l=18 a=1 
------------------------------------------------------------------------AAAUGAGUGAGAAAUCUGC--------------------------------------------------------- l=19 a=1 
------------------------------------------------------------------------AAAUGAGUGAGAAAUCUGCCUAUCaAAGAUGACACCAAG------------------------------------- l=39 a=1 
-----------------------------------------------------------------------CAAAUGAcUGAGAA--------------------------------------------------------------- l=14 a=1 
-----------------------------------------------------------------AUAGCUCAAAUGAGUGAGAAAUCUGCCU------------------------------------------------------- l=28 a=2 
--------------------------------------------------------------CAAAUAGCUCAAAUGAGUGAGAAAUCUGCC-------------------------------------------------------- l=30 a=1 
-------------------------------------------UGGUGUUAUGUUCGGCAGGC------------------------------------------------------------------------------------- l=20 a=3 
------------------------------------------UUGGUGUUAUGUUCGGCAGGCAAAUAGCUCA--------------------------------------------------------------------------- l=31 a=1 
------------------------------------------UUGGUGUUAUGUUCGGCAGGCAAAUgGCUCAAAUGAGUGAGAAAUCUGCCU------------------------------------------------------- l=51 a=1 
------------------------------------------UUGGUGUUAUGUUCGGCAGGCAAAUAGCUCAAAUGAGUGAGAAAUCUGCCU------------------------------------------------------- l=51 a=2 
--------------------GUCAUGGAAGAAAUUGGAAUCCU--------------------------------------------------------------------------------------------------------- l=23 a=1 
-------------------CGUCAUGGAAGAAAUUGGAAUCCU--------------------------------------------------------------------------------------------------------- l=24 a=1 
------------------UCGUCAUGGAAGAAAU------------------------------------------------------------------------------------------------------------------ l=16 a=1 
------------------UCGUCAUGGAAGAAAUUGG--------------------------------------------------------------------------------------------------------------- l=19 a=7 
------------------UCGUCAUGGAAGAAAUUGGA-------------------------------------------------------------------------------------------------------------- l=20 a=21 
------------------UCGUCAUGGAAGAAAUUGGAA------------------------------------------------------------------------------------------------------------- l=21 a=16 
------------------UCGUCAUGGAAGAAAUUGGAAU------------------------------------------------------------------------------------------------------------ l=22 a=1 
------------------UCGUCAUGGAAGAAAUUGGAAUC----------------------------------------------------------------------------------------------------------- l=23 a=3 
------------------UCGUCAUGGAAGAAAUUGGAAUCC---------------------------------------------------------------------------------------------------------- l=24 a=1 
------------------UCGUCAUGGAAGAAAUUGGAAUCCU--------------------------------------------------------------------------------------------------------- l=25 a=12 
------------------UCGUCAUGGAAGAAAUUGGAAUCCc--------------------------------------------------------------------------------------------------------- l=25 a=1 
--------------GAACUCGUCAUGGAAGAAAUUGGAAUCCU--------------------------------------------------------------------------------------------------------- l=29 a=1 
-----------AAGGAACUCGUCAUGGAAGAAA------------------------------------------------------------------------------------------------------------------- l=22 a=2 
-----------AAGGAACUCGUCAUGGAAGAAAU------------------------------------------------------------------------------------------------------------------ l=23 a=1 

mb-01111
ax-1011001
ku-11
ss-101011111110
fn-111
```
