## Supplementary material for "Comprehensive re-analysis of hairpin RNAs in fungi reveals ancestral links": File S1: PID1844.cro-mir-13.ERR5960091.txt

```
species:   Clros
pid:       PID1844
parent:    cro-mir-13
paralog:   
locus:     JADCTT010000004.1:896809-896956
matures:   ['UUCUUCCUUGAUGCGUCCC', 'AACUCGUCAUGGAAGAAAU']
srr:       ERR5960091
genome:    /Users/jax/+Genomes/Fungal_genomes/Clros.GCA_015832225.1_ASM1583222v1_genomic.fa
alignment: /media/data/njohnson/+SeqLibraries/FunHP_libraries/Piombo2021-ru.ERR5960091.cram
call:      samtools view /media/data/njohnson/+SeqLibraries/FunHP_libraries/Piombo2021-ru.ERR5960091.cram JADCTT010000004.1:896809-896956

4 out of bounds
737 alignments
735 proper strand
719 stranded perfect matches

             *********************                                                                                    *********************         
GAAUGGGUAAGAAGGAACUCGUCAUGGAAGAAAUUGGAAUCCUUGGUGUUAUGUUCGGCAGGCAAAUAGCUCAAAUGAGUGAGAAAUCUGCCUAUCGAAGAUGACACCAAGGAUUCUCAUUUCUUCCUUGAUGCGUCCCUUCUCAUUC
(((((....((((((.((.(((((.(((((((((.(((((((((((((((((.(((((.(((((.((..((((......))))..)).))))).))))).))))))))))))))))).))))))))).))))).)).)))))))))))
------------------------------------------------------------------------------------------------------------------------UUCUUCCUUGAUGCGUCCC--------- l=19 a=395 c
---------------AACUCGUCAUGGAAGAAAU------------------------------------------------------------------------------------------------------------------ l=19 a=0 c*
------------------------------------------------------------------------------------------------------------------------UUCUUCCUUGAUGCGUCCC--------- l=19 a=395 ma
---------------AACUCGUCAUGGAAGAAAU------------------------------------------------------------------------------------------------------------------ l=19 a=0 ma*

-------------------------------------------------------------------------------------------------------------------------UCUUCCUUGAUGCGUCCCU-------- l=19 a=1 
-------------------------------------------------------------------------------------------------------------------------UCUUCCUUGAUGCGUCCCUU------- l=20 a=1 
------------------------------------------------------------------------------------------------------------------------UUCUUCCUUGAUGCGUC----------- l=17 a=9 
------------------------------------------------------------------------------------------------------------------------UUCUUCCUUGAUGCGUCC---------- l=18 a=62 
------------------------------------------------------------------------------------------------------------------------UUCUUCCUUGAUGCGUCCC--------- l=19 a=395 (c,ma)
------------------------------------------------------------------------------------------------------------------------UUCUUCCUUGAUGaGUCCC--------- l=19 a=2 
------------------------------------------------------------------------------------------------------------------------UUCUUCCUUGAUGCGUCCCU-------- l=20 a=144 
------------------------------------------------------------------------------------------------------------------------UUCUUCCUUGAUGCGUCCCg-------- l=20 a=1 
------------------------------------------------------------------------------------------------------------------------UUCUUCCUUGAUGCGUCCCUU------- l=21 a=9 
------------------------------------------------------------------------------------------------------------------------UUCUUCCUUGAUGCGUCCCUUC------ l=22 a=1 
------------------------------------------------------------------------------------------------------------------------UUCUUCCUUGAUGCGUCCCUUCc----- l=23 a=2 
------------------------------------------------------------------------------------------------------------------------UUCUUCCUUGAUGCGUCCCUUCU----- l=23 a=2 
---------------------------------------------------------------------------------------------------------------------CAUUUCUUCCUUGAU---------------- l=15 a=1 
-----------------------------------------------------------------------------------------------------------------UUCUCAUUUCUUCCUUGAUG--------------- l=20 a=3 
-----------------------------------------------------------------------------------------------------------------UUCUCAUUUCUUCCUUGAUGCGaC----------- l=24 a=1 
----------------------------------------------------------------------------------------------------------------AUUCUCAUUUCUUCCUUGAUGCGU------------ l=24 a=1 
----------------------------------------------------------------------------------------------------------------AUUCUCAUUUCUUCCUUGAUGCGaC----------- l=25 a=2 
---------------------------------------------------------------------------------------------------------------GAUUCUCAUUUCUUCCUUGAUGC-------------- l=23 a=1 
---------------------------------------------------------------------------------------------------------------GAUUCUCAUUUCUUCCUUGAUGCGU------------ l=25 a=2 
--------------------------------------------------------------------------------------------------AGAUGACACCAAGGAUUCUCAa---------------------------- l=22 a=1 
-------------------------------------------------------------------------------UGAGAAAUCUGCCUAUCaAAGAUGACACCAAG------------------------------------- l=32 a=2 
-----------------------------------------------------------------------------AGUGuGAAAUCUGCC-------------------------------------------------------- l=15 a=3 
-----------------------------------------------------------------------------AGUGAGAAAUCUGCCUAUCaA-------------------------------------------------- l=21 a=1 
-------------------------------------------UGGUGUUAUGUUCGGCAGGCAAA---------------------------------------------------------------------------------- l=23 a=1 
------------------------------------------UUGGUGUUAUGUUCGGCAG--------------------------------------------------------------------------------------- l=19 a=1 
------------------------------------------UUGGUGUUAUGUUCGGCAGG-------------------------------------------------------------------------------------- l=20 a=1 
--------------------GUCAUGGAAGAAAUUGGAAUCCU--------------------------------------------------------------------------------------------------------- l=23 a=1 
------------------UCGUCAUGGAAGAAAUUGG--------------------------------------------------------------------------------------------------------------- l=19 a=4 
------------------UCGUCAUGGAAGAAAUUGGA-------------------------------------------------------------------------------------------------------------- l=20 a=29 
------------------UCGUCAUGGAAGAAAUUGGAA------------------------------------------------------------------------------------------------------------- l=21 a=15 
------------------UCGUCAUGGAAGAAAUUGGAc------------------------------------------------------------------------------------------------------------- l=21 a=1 
------------------UCGUCAUGGAAGAAAUUGGAAU------------------------------------------------------------------------------------------------------------ l=22 a=13 
------------------UCGUCAUGGAAGAAAUUGGAAUCCU--------------------------------------------------------------------------------------------------------- l=25 a=12 
-----------AAGGAACUCGUC----------------------------------------------------------------------------------------------------------------------------- l=12 a=1 
-----------AAGGAACUCGUCAUGGAAGAAAU------------------------------------------------------------------------------------------------------------------ l=23 a=7 
-AAUGGGUAAGAAGGAACUCG------------------------------------------------------------------------------------------------------------------------------- l=20 a=2 

mb-01111
ax-1011101
ku-11
ss-101011111110
fn-111
```
