## Supplementary material for "Comprehensive re-analysis of hairpin RNAs in fungi reveals ancestral links": File S1: PID1844.cro-mir-13.ERR5960111.txt

```
species:   Clros
pid:       PID1844
parent:    cro-mir-13
paralog:   
locus:     JADCTT010000004.1:896809-896956
matures:   ['UUCUUCCUUGAUGCGUCCC', 'AACUCGUCAUGGAAGAAAU']
srr:       ERR5960111
genome:    /Users/jax/+Genomes/Fungal_genomes/Clros.GCA_015832225.1_ASM1583222v1_genomic.fa
alignment: /media/data/njohnson/+SeqLibraries/FunHP_libraries/Piombo2021-ru.ERR5960111.cram
call:      samtools view /media/data/njohnson/+SeqLibraries/FunHP_libraries/Piombo2021-ru.ERR5960111.cram JADCTT010000004.1:896809-896956

7 out of bounds
751 alignments
751 proper strand
736 stranded perfect matches

             *********************                                                                                    *********************         
GAAUGGGUAAGAAGGAACUCGUCAUGGAAGAAAUUGGAAUCCUUGGUGUUAUGUUCGGCAGGCAAAUAGCUCAAAUGAGUGAGAAAUCUGCCUAUCGAAGAUGACACCAAGGAUUCUCAUUUCUUCCUUGAUGCGUCCCUUCUCAUUC
(((((....((((((.((.(((((.(((((((((.(((((((((((((((((.(((((.(((((.((..((((......))))..)).))))).))))).))))))))))))))))).))))))))).))))).)).)))))))))))
------------------------------------------------------------------------------------------------------------------------UUCUUCCUUGAUGCGUCCC--------- l=19 a=380 c
---------------AACUCGUCAUGGAAGAAAU------------------------------------------------------------------------------------------------------------------ l=19 a=0 c*
------------------------------------------------------------------------------------------------------------------------UUCUUCCUUGAUGCGUCCC--------- l=19 a=380 ma
---------------AACUCGUCAUGGAAGAAAU------------------------------------------------------------------------------------------------------------------ l=19 a=0 ma*

-------------------------------------------------------------------------------------------------------------------------UCUUCCUUGAUGCGUCCC--------- l=18 a=1 
------------------------------------------------------------------------------------------------------------------------UUCUUCCUUGAUGCGU------------ l=16 a=1 
------------------------------------------------------------------------------------------------------------------------UUCUUCCUUGAUGCGUC----------- l=17 a=8 
------------------------------------------------------------------------------------------------------------------------UUCUUCCUUGAUGCGUCC---------- l=18 a=48 
------------------------------------------------------------------------------------------------------------------------UUCUUCCUUGAUGCGUCCC--------- l=19 a=380 (c,ma)
------------------------------------------------------------------------------------------------------------------------UUCUUCCUUGAUGCGUCCa--------- l=19 a=1 
------------------------------------------------------------------------------------------------------------------------UUCUUCCUaGAUGCGUCCC--------- l=19 a=1 
------------------------------------------------------------------------------------------------------------------------UUCUaCCUUGAUGCGUCCC--------- l=19 a=1 
------------------------------------------------------------------------------------------------------------------------UUCUUCCUUGAUGCGUCCCU-------- l=20 a=125 
------------------------------------------------------------------------------------------------------------------------UUaUUCCUUGAUGCGUCCCU-------- l=20 a=1 
------------------------------------------------------------------------------------------------------------------------UUCUUCCUUGAUGCGUCCCg-------- l=20 a=1 
------------------------------------------------------------------------------------------------------------------------UUCUUCCUUGAUGCGUCCCa-------- l=20 a=1 
------------------------------------------------------------------------------------------------------------------------UUCUUCCUUGAUGCGUCCCUU------- l=21 a=13 
------------------------------------------------------------------------------------------------------------------------UUCUUCCUUGAUGCGUCCCUUC------ l=22 a=2 
------------------------------------------------------------------------------------------------------------------------UUCUUCCUUGAUGCGUCCCUUa------ l=22 a=4 
------------------------------------------------------------------------------------------------------------------------UUCUUCCUUGAUGCGUCCCUUCU----- l=23 a=3 
-----------------------------------------------------------------------------------------------------------------------UUUCUUCCUUGAUGCGUCC---------- l=19 a=1 
-----------------------------------------------------------------------------------------------------------------UUCUCAUUUCUUCCUUGAUG--------------- l=20 a=13 
-----------------------------------------------------------------------------------------------------------------UUCUCAUUUCUUCCUUGAUGC-------------- l=21 a=5 
-----------------------------------------------------------------------------------------------------------------UUCUCAUUUCUUCCUUGAUGCGU------------ l=23 a=1 
---------------------------------------------------------------------------------------------------------------GAUUCUCAUUUCUUCCUUGAUGC-------------- l=23 a=2 
---------------------------------------------------------------------------------------------------------------GAUUCUCAUUUCUUCCUUGAUGCGa------------ l=25 a=2 
---------------------------------------------------------------------------------------------------------------GAUUCUCAUUUCUUCCUUGAUGCGU------------ l=25 a=3 
-----------------------------------------------------------------------------------------------------UGACACCAAGGAUUCUaA----------------------------- l=18 a=1 
-----------------------------------------------------------------------------------------------------UGACACCAAGGAUUCUCAUUU-------------------------- l=21 a=1 
-----------------------------------------------------------------------------------------------------UGACACCAAGGAUUCUCAUUUC------------------------- l=22 a=1 
-----------------------------------------------------------------------------AGUGAGAAAUCUGCCUAUCaAAGAUGACACC---------------------------------------- l=31 a=1 
----------------------------------------------------------------------UCAAAUGAGUGAGAAAUCUGCCU------------------------------------------------------- l=23 a=1 
----------------------------------------------UGUUAUGUUCGGCAGGCAAA---------------------------------------------------------------------------------- l=20 a=1 
-------------------------------------------UGGUGUUAUGUUCGGCAGG-------------------------------------------------------------------------------------- l=19 a=1 
------------------------------------------UUGGUGUUAUGUUCGGC----------------------------------------------------------------------------------------- l=17 a=1 
------------------------UGGAAGAAAUUGGAAUCCUUG------------------------------------------------------------------------------------------------------- l=21 a=1 
---------------------UCAUGGAAGAAAUUGGAAUC----------------------------------------------------------------------------------------------------------- l=20 a=2 
------------------UCGUCAUGGAAGAAAUUGG--------------------------------------------------------------------------------------------------------------- l=19 a=13 
------------------UCGUCAUGGAAGAAAUUGGA-------------------------------------------------------------------------------------------------------------- l=20 a=35 
------------------UCGUCAUGGAAGAAAUUGGg-------------------------------------------------------------------------------------------------------------- l=20 a=1 
------------------UCGUCAUGGAAGAAAUUGGAA------------------------------------------------------------------------------------------------------------- l=21 a=39 
------------------UCGUCAUGGAAGAAAUUGGAAU------------------------------------------------------------------------------------------------------------ l=22 a=5 
------------------UCGUCAUGGAAGAAAUUGGAAUC----------------------------------------------------------------------------------------------------------- l=23 a=3 
------------------UCGUCAUGGAAGAAAUUGGAAUCC---------------------------------------------------------------------------------------------------------- l=24 a=5 
------------------UCGUCAUGGAAGAAAUUGGAAUCCU--------------------------------------------------------------------------------------------------------- l=25 a=17 
---------------AACUCGUCAUGGAAGAAAUUGGAAUCCU--------------------------------------------------------------------------------------------------------- l=28 a=1 
-----------AAGGAACUCGUCAUGGAAGAAA------------------------------------------------------------------------------------------------------------------- l=22 a=1 
-------UAAGAAGGAACUCGUCAUGGA------------------------------------------------------------------------------------------------------------------------ l=21 a=2 

mb-01111
ax-1011001
ku-11
ss-101011111110
fn-111
```
