## Supplementary material for "Comprehensive re-analysis of hairpin RNAs in fungi reveals ancestral links": File S1: PID1845.cro-mir-23.ERR5960091.txt

```
species:   Clros
pid:       PID1845
parent:    cro-mir-23
paralog:   
locus:     JADCTT010000015.1:923108-923240
matures:   ['CUGGCAGGUAUGGUCGUAGAUG', 'ACUGCAAGCCAGUCUGCUAU']
srr:       ERR5960091
genome:    /Users/jax/+Genomes/Fungal_genomes/Clros.GCA_015832225.1_ASM1583222v1_genomic.fa
alignment: /media/data/njohnson/+SeqLibraries/FunHP_libraries/Piombo2021-ru.ERR5960091.cram
call:      samtools view /media/data/njohnson/+SeqLibraries/FunHP_libraries/Piombo2021-ru.ERR5960091.cram JADCTT010000015.1:923108-923240

0 out of bounds
0 alignments
0 proper strand
0 stranded perfect matches

     ************************                                                                             **********************     
GUGCUGUCUGGCAGGUAUGGUCGUAGAUGGAAGAGUCCUGUGAUAUGUGCCUCAUAUAGAUAGAAUCUCCCCCAGUCAUCAAGGCUCAGCGUGGCCAAUGACCCUCUAACUGCAAGCCAGUCUGCUAUAGUAU
(((((((..((((((..((((.((((.((((.(((..((((.(((((.....)))))..))))...))).....(((((...((((......)))).)))))..)))).))))..)))).)))))))))))))
-------CUGGCAGGUAUGGUCGUAGAUG-------------------------------------------------------------------------------------------------------- l=22 a=0 c
------------------------------------------------------------------------------------------------------------ACUGCAAGCCAGUCUGCUAU----- l=20 a=0 c*
-------CUGGCAGGUAUGGUCGUAGAUG-------------------------------------------------------------------------------------------------------- l=22 a=0 ma
------------------------------------------------------------------------------------------------------------ACUGCAAGCCAGUCUGCUAU----- l=20 a=0 ma*


No alignments to locus

mb-01011
ax-1011011
ku-01
ss-000110011100
fn-001
```
