## Supplementary material for "Comprehensive re-analysis of hairpin RNAs in fungi reveals ancestral links": File S1: PID1846.cro-mir-36.ERR5950791.txt

```
species:   Clros
pid:       PID1846
parent:    cro-mir-36
paralog:   
locus:     JADCTT010000010.1:305863-305966
matures:   ['UCAAACACAAUUAGCGGUC', 'CCGCUAAUUGUGUUUGAGA']
srr:       ERR5950791
genome:    /Users/jax/+Genomes/Fungal_genomes/Clros.GCA_015832225.1_ASM1583222v1_genomic.fa
alignment: /media/data/njohnson/+SeqLibraries/FunHP_libraries/Piombo2021-ru.ERR5950791.cram
call:      samtools view /media/data/njohnson/+SeqLibraries/FunHP_libraries/Piombo2021-ru.ERR5950791.cram JADCTT010000010.1:305863-305966

84 out of bounds
824 alignments
413 proper strand
391 stranded perfect matches

     **********************                                                  **********************     
GUUUUAAUCUCAAACACAAUUAGCGGUCUAUACCCAAACCUUCCACUCUGGAAAAUUUUUGGAAAAGUUGGGUAUAGACCGCUAAUUGUGUUUGAGAUUAAAAC
(((((((((((((((((((((((((((((((((((((...(((((..............)))))...)))))))))))))))))))))))))))))))))))))
---------UCAAACACAAUUAGCGGUC---------------------------------------------------------------------------- l=19 a=70 c
------------------------------------------------------------------------------CCGCUAAUUGUGUUUGAGA------- l=19 a=0 c*
-------UCUCAAACACAAUUAGCGGU----------------------------------------------------------------------------- l=20 a=80 ma
-------------------------------------------------------------------------------CGCUAAUUGUGUUUGAGAUU----- l=20 a=0 ma*

----UAAUCUCAAACACAAUUAGCGGa----------------------------------------------------------------------------- l=23 a=1 
----UAAUCUCAAACACAAUUAGCGGUC---------------------------------------------------------------------------- l=24 a=1 
------AUCUCAAACACAAUUAGCGGUCU--------------------------------------------------------------------------- l=23 a=2 
-------UCUCAAACACAAUUAG--------------------------------------------------------------------------------- l=16 a=1 
-------UCUCAAACACAAUUAGCGG------------------------------------------------------------------------------ l=19 a=14 
-------UCUCAAACACAAUUAGCGGU----------------------------------------------------------------------------- l=20 a=80 (ma)
-------UCUCAAACACAAUUAGCGGa----------------------------------------------------------------------------- l=20 a=3 
-------UCUCAAACACAAUUAGCGGUC---------------------------------------------------------------------------- l=21 a=71 
-------UCUCAAACACAAUUAGCGGUa---------------------------------------------------------------------------- l=21 a=1 
-------UCUCAAACACAAUUAGCGGUCU--------------------------------------------------------------------------- l=22 a=16 
-------UCUCAAACACAAUUAGCGGUCUA-------------------------------------------------------------------------- l=23 a=4 
-------UCUCAAACACAAUUAGCGGUCUu-------------------------------------------------------------------------- l=23 a=1 
--------CUCAAACACAAUUAGCGGUC---------------------------------------------------------------------------- l=20 a=2 
--------CUCAAACACAAUUAGCGGUCU--------------------------------------------------------------------------- l=21 a=1 
--------CUCAAACACAAUUAGCGGUCUA-------------------------------------------------------------------------- l=22 a=2 
--------CUCAAACACAAUUAGCGGUCUc-------------------------------------------------------------------------- l=22 a=1 
---------UCAAACACAAUUAGCGGU----------------------------------------------------------------------------- l=18 a=1 
---------UCAAACACAAUUAGCGGUC---------------------------------------------------------------------------- l=19 a=70 (c)
---------UCAAACACAAUUAGCGaUC---------------------------------------------------------------------------- l=19 a=1 
---------UCAAACACAAUUAGCGGUCU--------------------------------------------------------------------------- l=20 a=67 
---------UCAAACACAAUUAGCGGUCa--------------------------------------------------------------------------- l=20 a=2 
---------UCAAACACAAUUAGCGGUCUA-------------------------------------------------------------------------- l=21 a=5 
---------UCAAACACAAUUAGCGGUCaA-------------------------------------------------------------------------- l=21 a=1 
---------UCAAACACAAUUAGCGGUCUAc------------------------------------------------------------------------- l=22 a=4 
---------UCAAACACAAUUAGCGGUCUAa------------------------------------------------------------------------- l=22 a=2 
-----------AAACACAAUUAGCGGUCU--------------------------------------------------------------------------- l=18 a=1 
------------------------------------------------------------GGAAAAGUUGGGUg------------------------------ l=14 a=1 
------------------------------------------------------------------------UAUAGACCGCUAAUUGUG-------------- l=18 a=1 
--------------------------------------------------------------------------UAGACCGCUAAUUGUGUUUGA--------- l=21 a=1 
--------------------------------------------------------------------------UAGACCGCUAAUUGUGUUUGc--------- l=21 a=1 
--------------------------------------------------------------------------UAGACCGCUAAUUGUGUUUGAG-------- l=22 a=4 
----------------------------------------------------------------------------GACCGCUAAUUGUGUUUGAGAU------ l=22 a=1 
----------------------------------------------------------------------------GACCGCUAAUUGUGUUUGAGAc------ l=22 a=1 
----------------------------------------------------------------------------GACCGCUAAUUGUGUUUGAGAUU----- l=23 a=3 
----------------------------------------------------------------------------GACCGCUAAUUGUGUUUGAGAUUAA--- l=25 a=1 
--------------------------------------------------------------------------------GCUAAUUGUGUUUGAGAc------ l=18 a=1 
----------------------------------------------------------------------------------UAAUUGUGUUUGAGAUU----- l=17 a=1 
----------------------------------------------------------------------------------UAAUUGUGUUUGAGAUUAA--- l=19 a=1 
----------------------------------------------------------------------------------UAAUUGUGUUUGAGAUUAAA-- l=20 a=8 
----------------------------------------------------------------------------------UAAUUGUGUUUGAGAUUAAAA- l=21 a=10 
----------------------------------------------------------------------------------UAAUUGUGUUUGAGAUUAAAAC l=22 a=14 
-------------------------------------------------------------------------------------UUGUGUUUGAGAUUAAAA- l=18 a=2 
-------------------------------------------------------------------------------------UUGUGUUUGAGAUUAAAAC l=19 a=5 
-------------------------------------------------------------------------------------UUGUGUUUGAGAUUAAAAa l=19 a=1 
--------------------------------------------------------------------------------------UGUGUUUGAGAUU----- l=13 a=1 

mb-01111
ax-1011011
ku-00
ss-101110111100
fn-101
```
