## Supplementary material for "Comprehensive re-analysis of hairpin RNAs in fungi reveals ancestral links": File S1: PID1846.cro-mir-36.ERR5950923.txt

```
species:   Clros
pid:       PID1846
parent:    cro-mir-36
paralog:   
locus:     JADCTT010000010.1:305863-305966
matures:   ['UCAAACACAAUUAGCGGUC', 'CCGCUAAUUGUGUUUGAGA']
srr:       ERR5950923
genome:    /Users/jax/+Genomes/Fungal_genomes/Clros.GCA_015832225.1_ASM1583222v1_genomic.fa
alignment: /media/data/njohnson/+SeqLibraries/FunHP_libraries/Piombo2021-ru.ERR5950923.cram
call:      samtools view /media/data/njohnson/+SeqLibraries/FunHP_libraries/Piombo2021-ru.ERR5950923.cram JADCTT010000010.1:305863-305966

114 out of bounds
1147 alignments
593 proper strand
575 stranded perfect matches

     ***********************                                                ***********************     
GUUUUAAUCUCAAACACAAUUAGCGGUCUAUACCCAAACCUUCCACUCUGGAAAAUUUUUGGAAAAGUUGGGUAUAGACCGCUAAUUGUGUUUGAGAUUAAAAC
(((((((((((((((((((((((((((((((((((((...(((((..............)))))...)))))))))))))))))))))))))))))))))))))
---------UCAAACACAAUUAGCGGUC---------------------------------------------------------------------------- l=19 a=106 c
------------------------------------------------------------------------------CCGCUAAUUGUGUUUGAGA------- l=19 a=0 c*
-------UCUCAAACACAAUUAGCGGUC---------------------------------------------------------------------------- l=21 a=123 ma
------------------------------------------------------------------------------CCGCUAAUUGUGUUUGAGAUU----- l=21 a=0 ma*

----UAAUCUCAAACACAAUUAGCGGUC---------------------------------------------------------------------------- l=24 a=1 
-------UCUCAAACACAAUUAG--------------------------------------------------------------------------------- l=16 a=2 
-------UCUCAAACACAAUUAGCGG------------------------------------------------------------------------------ l=19 a=17 
-------UCUCAAACACAAUUAGCGGU----------------------------------------------------------------------------- l=20 a=91 
-------UCUCAAACACAAUUAGCGGa----------------------------------------------------------------------------- l=20 a=4 
-------UCUCAAACACAAUUAGCGGUC---------------------------------------------------------------------------- l=21 a=123 (ma)
-------UCUCAAACACAAUUAGCGGUCU--------------------------------------------------------------------------- l=22 a=19 
-------UCUCAAACACAAUUAGCGGUCa--------------------------------------------------------------------------- l=22 a=1 
-------UCUCAAACACAAUUAGCGGUCUA-------------------------------------------------------------------------- l=23 a=10 
--------CUCAAACACAAUUAGCGGU----------------------------------------------------------------------------- l=19 a=1 
--------CUCAAACACAAUUAGCGGUCU--------------------------------------------------------------------------- l=21 a=4 
--------CUCAAACACAAUUAGCGGUCUA-------------------------------------------------------------------------- l=22 a=2 
---------UCAAACACAAUUAGCGGU----------------------------------------------------------------------------- l=18 a=3 
---------UCAAACACAAUUAGCGGUC---------------------------------------------------------------------------- l=19 a=106 (c)
---------UCAAACACAAUUAGCGGUCU--------------------------------------------------------------------------- l=20 a=109 
---------UCAAACACAAUUAGCGGUCa--------------------------------------------------------------------------- l=20 a=1 
---------UCAAACACAAUUAGCGGUCc--------------------------------------------------------------------------- l=20 a=1 
---------UCAAACACAAUUAGCGGUCUA-------------------------------------------------------------------------- l=21 a=10 
---------UCAAACACAAUUAGCGGUCaA-------------------------------------------------------------------------- l=21 a=2 
---------UCAAACACAAUUAGCGGUCUAU------------------------------------------------------------------------- l=22 a=2 
---------UCAAACACAAUUAGCGGUCUAa------------------------------------------------------------------------- l=22 a=1 
---------UCAAACACAAUUAGCGGUCUAUA------------------------------------------------------------------------ l=23 a=1 
----------CAAACACAAUUAGCGGUCU--------------------------------------------------------------------------- l=19 a=1 
-----------AAACACAAUUAGCGGUC---------------------------------------------------------------------------- l=17 a=1 
---------------------------------------------------------------AAAGUUGGGUA------------------------------ l=11 a=1 
--------------------------------------------------------------------------UAGACCGCUAAUUG---------------- l=14 a=1 
--------------------------------------------------------------------------UAGACCGCUAAUUGUGUUUG---------- l=20 a=1 
--------------------------------------------------------------------------UAGACCGCUAAUUGUGUUUGA--------- l=21 a=1 
--------------------------------------------------------------------------UAGACCGCUAAUUGUGUUUGAG-------- l=22 a=1 
--------------------------------------------------------------------------UAGACCGCUAAUUGUGUUUGAGAU------ l=24 a=1 
----------------------------------------------------------------------------GACCGCUAAUUGUGUUUGAGA------- l=21 a=2 
----------------------------------------------------------------------------GACCGCUAAUUGUGUUUGAGc------- l=21 a=3 
----------------------------------------------------------------------------GACCGCUAAUUGUGUUUGAGAU------ l=22 a=1 
----------------------------------------------------------------------------GACCGCUAAUUGUGUUUGAGAc------ l=22 a=2 
----------------------------------------------------------------------------GACCGCUAAUUGUGUUUGAGAUU----- l=23 a=4 
------------------------------------------------------------------------------CCGCUAAUUGUGUUUGAGAc------ l=20 a=1 
----------------------------------------------------------------------------------UAAUUGUGUUUGAGAUUAA--- l=19 a=2 
----------------------------------------------------------------------------------UAAUUGUGUUUGAGAUUAAA-- l=20 a=11 
----------------------------------------------------------------------------------UAAUUGUGUUUGAGAUUAAc-- l=20 a=1 
----------------------------------------------------------------------------------UAAUUGUGUUUGAGAUUAAAA- l=21 a=17 
----------------------------------------------------------------------------------UAAUUGUGUUUGAGAUUAAAAC l=22 a=24 
-------------------------------------------------------------------------------------UUGUGUUUGAGAUUAAAAC l=19 a=5 
-------------------------------------------------------------------------------------UUGUGUUUGAGAUUAAAAa l=19 a=1 

mb-01111
ax-1011011
ku-00
ss-101110111100
fn-101
```
