## Supplementary material for "Comprehensive re-analysis of hairpin RNAs in fungi reveals ancestral links": File S1: PID1846.cro-mir-36.ERR5950930.txt

```
species:   Clros
pid:       PID1846
parent:    cro-mir-36
paralog:   
locus:     JADCTT010000010.1:305863-305966
matures:   ['UCAAACACAAUUAGCGGUC', 'CCGCUAAUUGUGUUUGAGA']
srr:       ERR5950930
genome:    /Users/jax/+Genomes/Fungal_genomes/Clros.GCA_015832225.1_ASM1583222v1_genomic.fa
alignment: /media/data/njohnson/+SeqLibraries/FunHP_libraries/Piombo2021-ru.ERR5950930.cram
call:      samtools view /media/data/njohnson/+SeqLibraries/FunHP_libraries/Piombo2021-ru.ERR5950930.cram JADCTT010000010.1:305863-305966

121 out of bounds
1011 alignments
470 proper strand
451 stranded perfect matches

       *********************                                                *********************       
GUUUUAAUCUCAAACACAAUUAGCGGUCUAUACCCAAACCUUCCACUCUGGAAAAUUUUUGGAAAAGUUGGGUAUAGACCGCUAAUUGUGUUUGAGAUUAAAAC
(((((((((((((((((((((((((((((((((((((...(((((..............)))))...)))))))))))))))))))))))))))))))))))))
---------UCAAACACAAUUAGCGGUC---------------------------------------------------------------------------- l=19 a=86 c
------------------------------------------------------------------------------CCGCUAAUUGUGUUUGAGA------- l=19 a=0 c*
---------UCAAACACAAUUAGCGGUC---------------------------------------------------------------------------- l=19 a=86 ma
------------------------------------------------------------------------------CCGCUAAUUGUGUUUGAGA------- l=19 a=0 ma*

-UUUUAAUCUCAAACACAAUUAG--------------------------------------------------------------------------------- l=22 a=3 
----UAAUCUCAAACACAAUUAGCGGa----------------------------------------------------------------------------- l=23 a=1 
----UAAUCUCAAACACAAUUAGCGGUC---------------------------------------------------------------------------- l=24 a=1 
------AUCUCAAACACAAUUAGCGGUCU--------------------------------------------------------------------------- l=23 a=1 
-------UCUCAAACACAAUUAGCGG------------------------------------------------------------------------------ l=19 a=14 
-------UCUCAAACACAAUUAGCGGU----------------------------------------------------------------------------- l=20 a=86 
-------UCUCAAACACAgUUAGCGGU----------------------------------------------------------------------------- l=20 a=1 
-------UCUCAAACACAAUUAGCGGa----------------------------------------------------------------------------- l=20 a=6 
-------UCUCAAACACAAUUAGCGGUC---------------------------------------------------------------------------- l=21 a=82 
-------UCUCAAACACAAUUAGCGGUu---------------------------------------------------------------------------- l=21 a=1 
-------UCUCAAACACgAUUAGCGGUC---------------------------------------------------------------------------- l=21 a=1 
-------UCUCAAACACAAUUAGCGGUCU--------------------------------------------------------------------------- l=22 a=13 
-------UCUCAAACACAAUUAGCGGUCUA-------------------------------------------------------------------------- l=23 a=9 
-------UCUCAAACACAAUUAGCGGUCUAU------------------------------------------------------------------------- l=24 a=1 
-------UCUCAAACACAAUUAGCGGUCUAUA------------------------------------------------------------------------ l=25 a=1 
---------UCAAACACAAUUAGCGGU----------------------------------------------------------------------------- l=18 a=2 
---------UCAAACACAAUUAGCGGUC---------------------------------------------------------------------------- l=19 a=86 (c,ma)
---------UCAAACACAAUUAGCGGcC---------------------------------------------------------------------------- l=19 a=1 
---------UCAAACACAAUUAGCGGUCU--------------------------------------------------------------------------- l=20 a=73 
---------UCAAACACAAUUAGCGGUCa--------------------------------------------------------------------------- l=20 a=5 
---------UCAAACACAAUUAGCGGUCUA-------------------------------------------------------------------------- l=21 a=9 
---------UCAAACACAAUUAGCGGUCUAU------------------------------------------------------------------------- l=22 a=4 
---------UCAAACACAAUUAGCGGUCUAaA------------------------------------------------------------------------ l=23 a=1 
--------------------------------------------------------------------------UAGACCGCUAAUUGUGUUUGA--------- l=21 a=2 
--------------------------------------------------------------------------UAGACCGCUAAUUGUGUUUGc--------- l=21 a=1 
--------------------------------------------------------------------------UAGACCGCUAAUUGUGUUUGAG-------- l=22 a=5 
----------------------------------------------------------------------------GACCGCUAAUUGUGUUUGAGAUU----- l=23 a=9 
------------------------------------------------------------------------------CCGCUAAUUGUGUUUGAGAUU----- l=21 a=1 
----------------------------------------------------------------------------------UAAUUGUGUUUGAGAUUA---- l=18 a=1 
----------------------------------------------------------------------------------UAAUUGUGUUUGAGAUUAAA-- l=20 a=11 
----------------------------------------------------------------------------------UAAUUGUGUUUGAGAUUAAu-- l=20 a=1 
----------------------------------------------------------------------------------UAAUUGUGUUUGAGAUUAAAA- l=21 a=16 
----------------------------------------------------------------------------------UAAUUGUGUUUGAGAUUAAAAC l=22 a=18 
-------------------------------------------------------------------------------------UUGUGUUUGAGAUUAAAAC l=19 a=3 

mb-01111
ax-1011001
ku-00
ss-101010011100
fn-101
```
