## Supplementary material for "Comprehensive re-analysis of hairpin RNAs in fungi reveals ancestral links": File S1: PID1846.cro-mir-36.ERR5960091.txt

```
species:   Clros
pid:       PID1846
parent:    cro-mir-36
paralog:   
locus:     JADCTT010000010.1:305863-305966
matures:   ['UCAAACACAAUUAGCGGUC', 'CCGCUAAUUGUGUUUGAGA']
srr:       ERR5960091
genome:    /Users/jax/+Genomes/Fungal_genomes/Clros.GCA_015832225.1_ASM1583222v1_genomic.fa
alignment: /media/data/njohnson/+SeqLibraries/FunHP_libraries/Piombo2021-ru.ERR5960091.cram
call:      samtools view /media/data/njohnson/+SeqLibraries/FunHP_libraries/Piombo2021-ru.ERR5960091.cram JADCTT010000010.1:305863-305966

128 out of bounds
835 alignments
383 proper strand
363 stranded perfect matches

       *********************                                                *********************       
GUUUUAAUCUCAAACACAAUUAGCGGUCUAUACCCAAACCUUCCACUCUGGAAAAUUUUUGGAAAAGUUGGGUAUAGACCGCUAAUUGUGUUUGAGAUUAAAAC
(((((((((((((((((((((((((((((((((((((...(((((..............)))))...)))))))))))))))))))))))))))))))))))))
---------UCAAACACAAUUAGCGGUC---------------------------------------------------------------------------- l=19 a=101 c
------------------------------------------------------------------------------CCGCUAAUUGUGUUUGAGA------- l=19 a=0 c*
---------UCAAACACAAUUAGCGGUC---------------------------------------------------------------------------- l=19 a=101 ma
------------------------------------------------------------------------------CCGCUAAUUGUGUUUGAGA------- l=19 a=0 ma*

----UAAUCUCAAACACAAUUAGC-------------------------------------------------------------------------------- l=20 a=1 
----UAAUCUCAAACACAAUUAGCG------------------------------------------------------------------------------- l=21 a=1 
-----AAUCUCAAACACAAUUAGC-------------------------------------------------------------------------------- l=19 a=1 
-------UCUCAAACACAAUUAGCG------------------------------------------------------------------------------- l=18 a=1 
-------UCUCAAACACAAUUAGCGG------------------------------------------------------------------------------ l=19 a=10 
-------UCUCAAACACAAUUAGCGGU----------------------------------------------------------------------------- l=20 a=69 
-------UCUCAAACACAAUUAGCGGa----------------------------------------------------------------------------- l=20 a=3 
-------aCUCAAACACAAUUAGCGGU----------------------------------------------------------------------------- l=20 a=1 
-------UCUCAAACACAAUUAGCGGUC---------------------------------------------------------------------------- l=21 a=47 
-------UCUCAAACACAAaUAGCGGUC---------------------------------------------------------------------------- l=21 a=1 
-------UCUCAAACACAAUUAGCGGUCU--------------------------------------------------------------------------- l=22 a=4 
-------UCUCAAACACAAUUAGCGGUCUA-------------------------------------------------------------------------- l=23 a=4 
--------CUCAAACACAAUUAGCGGUC---------------------------------------------------------------------------- l=20 a=1 
---------UCAAACACAAUUAGCGGa----------------------------------------------------------------------------- l=18 a=2 
---------UCAAACACAAUUAGCGGU----------------------------------------------------------------------------- l=18 a=1 
---------UCAAACACAAUUAGCGGUC---------------------------------------------------------------------------- l=19 a=101 (c,ma)
---------UCAAACACAAUUAGCGGUg---------------------------------------------------------------------------- l=19 a=1 
---------UCAAACACAAUUAGCGGUCU--------------------------------------------------------------------------- l=20 a=59 
---------UCAAACACAAUUAGCGGUCUA-------------------------------------------------------------------------- l=21 a=7 
---------UCAAACACAAUUAGCGGUCaA-------------------------------------------------------------------------- l=21 a=1 
---------UCAAACACAAUUAGCGGUCUc-------------------------------------------------------------------------- l=21 a=1 
---------UCAAACACAAUUAGCGGUCUAU------------------------------------------------------------------------- l=22 a=1 
---------UCAAACACAAUUAGCGGUCUAc------------------------------------------------------------------------- l=22 a=2 
---------------------AGCGGUCUAUACCCAAACCcU-------------------------------------------------------------- l=21 a=1 
-------------------------------------------------------------------UUGGGUAUAGACCGCUAAa------------------ l=19 a=1 
------------------------------------------------------------------------UAUAGACCGCUAAUUG---------------- l=16 a=1 
--------------------------------------------------------------------------UAGACCGCUAAUUGUGUUU----------- l=19 a=2 
--------------------------------------------------------------------------UAGACCGCUAAUUGUGUUUG---------- l=20 a=1 
--------------------------------------------------------------------------UAGACCGCUAAUUGUGUUUGAG-------- l=22 a=6 
--------------------------------------------------------------------------UAGACCGCUAAUUGUGUUUGAGAU------ l=24 a=1 
----------------------------------------------------------------------------GACCGCUAAUUGUGUUUGAGAc------ l=22 a=1 
-----------------------------------------------------------------------------ACCGCUAAUUGUGUUUGAGAc------ l=21 a=1 
----------------------------------------------------------------------------------UAAUUGUGUUUGAGAUUAA--- l=19 a=2 
----------------------------------------------------------------------------------UAAUUGUGUUUGAGAUUAAA-- l=20 a=11 
----------------------------------------------------------------------------------UAAUUGUGUUUGAGAUUAAAA- l=21 a=16 
----------------------------------------------------------------------------------UAAUUGUGUUUGAGAUUAAAAC l=22 a=8 
----------------------------------------------------------------------------------UAAUUGUGUUUGAGAUUAAAAg l=22 a=3 
----------------------------------------------------------------------------------UAAUUGUGUUUGAGAUUAAAAa l=22 a=1 
-------------------------------------------------------------------------------------UUGUGUUUGAGAUUA---- l=15 a=1 
-------------------------------------------------------------------------------------UUGUGUUUGAGAUUAAAA- l=18 a=1 
-------------------------------------------------------------------------------------UUGUGUUUGAGAUUAAAAC l=19 a=5 

mb-01111
ax-1011001
ku-00
ss-101010011100
fn-101
```
