## Supplementary material for "Comprehensive re-analysis of hairpin RNAs in fungi reveals ancestral links": File S1: PID1846.cro-mir-36.ERR5960111.txt

```
species:   Clros
pid:       PID1846
parent:    cro-mir-36
paralog:   
locus:     JADCTT010000010.1:305863-305966
matures:   ['UCAAACACAAUUAGCGGUC', 'CCGCUAAUUGUGUUUGAGA']
srr:       ERR5960111
genome:    /Users/jax/+Genomes/Fungal_genomes/Clros.GCA_015832225.1_ASM1583222v1_genomic.fa
alignment: /media/data/njohnson/+SeqLibraries/FunHP_libraries/Piombo2021-ru.ERR5960111.cram
call:      samtools view /media/data/njohnson/+SeqLibraries/FunHP_libraries/Piombo2021-ru.ERR5960111.cram JADCTT010000010.1:305863-305966

129 out of bounds
1050 alignments
523 proper strand
499 stranded perfect matches

       *********************                                                *********************       
GUUUUAAUCUCAAACACAAUUAGCGGUCUAUACCCAAACCUUCCACUCUGGAAAAUUUUUGGAAAAGUUGGGUAUAGACCGCUAAUUGUGUUUGAGAUUAAAAC
(((((((((((((((((((((((((((((((((((((...(((((..............)))))...)))))))))))))))))))))))))))))))))))))
---------UCAAACACAAUUAGCGGUC---------------------------------------------------------------------------- l=19 a=134 c
------------------------------------------------------------------------------CCGCUAAUUGUGUUUGAGA------- l=19 a=1 c*
---------UCAAACACAAUUAGCGGUC---------------------------------------------------------------------------- l=19 a=134 ma
------------------------------------------------------------------------------CCGCUAAUUGUGUUUGAGA------- l=19 a=1 ma*

-UUUUAAUCUCAAACACAAUUAG--------------------------------------------------------------------------------- l=22 a=1 
-UUUUAAUCUCAAACACAAUUAGC-------------------------------------------------------------------------------- l=23 a=2 
---UUAAUCUCAAACACAAUUAGC-------------------------------------------------------------------------------- l=21 a=1 
----UAAUCUCAAACACAAUUAGC-------------------------------------------------------------------------------- l=20 a=1 
-------UCUCAAACACAAUUAG--------------------------------------------------------------------------------- l=16 a=2 
-------UCUCAAACACAAUUAGCGG------------------------------------------------------------------------------ l=19 a=18 
-------UCUCAAACACAAUUAGCGGU----------------------------------------------------------------------------- l=20 a=80 
-------UCUCAAACACAAUUAGCGGa----------------------------------------------------------------------------- l=20 a=1 
-------UCUCAAACACAAUUAGCGGUC---------------------------------------------------------------------------- l=21 a=71 
-------UCUCAAACACAAUUAGCGGUa---------------------------------------------------------------------------- l=21 a=2 
-------UCUCAAACACAAUUAGCGGUCU--------------------------------------------------------------------------- l=22 a=9 
-------UCUCAAACACAAUUAGCGGUCc--------------------------------------------------------------------------- l=22 a=1 
-------UCUCAAACACAAUUAGCGGUCUA-------------------------------------------------------------------------- l=23 a=5 
-------UCUCAAACACAAUUAGCGGUCaA-------------------------------------------------------------------------- l=23 a=1 
-------UCUCAAACACAAUUAGCGGUCUAa------------------------------------------------------------------------- l=24 a=1 
--------CUCAAACACAAUUAGCGGUC---------------------------------------------------------------------------- l=20 a=1 
--------CUCAAACACAAUUAGCGGUCUA-------------------------------------------------------------------------- l=22 a=1 
---------UCAAACACAAUUAGCGG------------------------------------------------------------------------------ l=17 a=2 
---------UCAAACACAAUUAGCGGU----------------------------------------------------------------------------- l=18 a=7 
---------UCAAACACAAUUAGCGGUC---------------------------------------------------------------------------- l=19 a=134 (c,ma)
---------UCAAACACAAaUAGCGGUC---------------------------------------------------------------------------- l=19 a=1 
---------cCAAACACAAUUAGCGGUC---------------------------------------------------------------------------- l=19 a=1 
---------UCAAACACAAUUAGCGGUCU--------------------------------------------------------------------------- l=20 a=67 
---------UCAAACACAAUUAGCGGUCa--------------------------------------------------------------------------- l=20 a=6 
---------UCAAACACAAUUAGCGGUCg--------------------------------------------------------------------------- l=20 a=1 
---------UCAAACACAAUUAGCGGUCUA-------------------------------------------------------------------------- l=21 a=13 
---------UCAAACACAAUUAGCGGUCcA-------------------------------------------------------------------------- l=21 a=1 
---------UCAAACACAAUUAGCGGUCaA-------------------------------------------------------------------------- l=21 a=4 
---------UCAAACACAAUUAGCGGUCgA-------------------------------------------------------------------------- l=21 a=1 
---------UCAAACACAAUUAGCGGUCUAU------------------------------------------------------------------------- l=22 a=1 
---------UCAAACACAAUUAGCGGUCUAgA------------------------------------------------------------------------ l=23 a=1 
---------UCAAACACAAUUAGCGGUCUAUA------------------------------------------------------------------------ l=23 a=1 
-----------AAACACAAUUAGCGGUC---------------------------------------------------------------------------- l=17 a=2 
-----------AAACACAAUUAGCGGUCUAUA------------------------------------------------------------------------ l=21 a=1 
-------------ACACAAUUAGCGGUCU--------------------------------------------------------------------------- l=16 a=2 
--------------CACAAUUAGCGGUCU--------------------------------------------------------------------------- l=15 a=2 
-----------------AAUUAGCGGUC---------------------------------------------------------------------------- l=11 a=1 
------------------------------------------------------------------------UAUAGACCGCUAAUUGUGUUU----------- l=21 a=1 
--------------------------------------------------------------------------UAGACCGCUAAUUGUGUUUG---------- l=20 a=2 
--------------------------------------------------------------------------UAGACCGCUAAUUGUGUUUGA--------- l=21 a=3 
--------------------------------------------------------------------------UAGACCGCUAAUUGUGUUUGAG-------- l=22 a=3 
--------------------------------------------------------------------------UAGACCGCUAAUUGUGUUUGAGA------- l=23 a=1 
----------------------------------------------------------------------------GACCGCUAAUUGUGUUUGAaA------- l=21 a=1 
----------------------------------------------------------------------------GACCGCUAAUUGUGUUUGAGAUU----- l=23 a=1 
------------------------------------------------------------------------------CCGCUAAUUGUGUUUGAGA------- l=19 a=1 (c*,ma*)
----------------------------------------------------------------------------------UAAUUGUGUUUGAGAUU----- l=17 a=2 
----------------------------------------------------------------------------------UAAUUGUGUUUGAGAUUAA--- l=19 a=2 
----------------------------------------------------------------------------------UAAUUGUGUUUGAGAUUAAA-- l=20 a=20 
----------------------------------------------------------------------------------UAAUUGUGUUUGAGAUUAAAA- l=21 a=9 
----------------------------------------------------------------------------------UAAUUGUGUUUGAGAUUAAAc- l=21 a=1 
----------------------------------------------------------------------------------UAAUUGUGUUUGAGAUUAAAAC l=22 a=12 
-------------------------------------------------------------------------------------UUGUGUUUGAGA------- l=12 a=1 
-------------------------------------------------------------------------------------UUGUGUUUGAGAUUAAA-- l=17 a=1 
-------------------------------------------------------------------------------------UUGUGUUUGAGAUUAAAA- l=18 a=2 
-------------------------------------------------------------------------------------UUGUGUUUGAGAUUAAAAC l=19 a=12 
--------------------------------------------------------------------------------------UGUGUUUGAGAUU----- l=13 a=1 

mb-01111
ax-1111001
ku-00
ss-101010011101
fn-101
```
