## Supplementary material for "Comprehensive re-analysis of hairpin RNAs in fungi reveals ancestral links": File S1: PID1855.novel_mir2.SRR11648392.txt

```
species:   Crneo
pid:       PID1855
parent:    novel_mir2
paralog:   
locus:     NC_006681.1:388633-388988
matures:   ['GGGGCUUCGUGAUGAUCUCAUUUGACGU', 'GUUGAGUGAGAUCGGACCGCGGUGCGUGGU']
srr:       SRR11648392
genome:    /Users/jax/+Genomes/Fungal_genomes/Crden.GCF_000091045.1_ASM9104v1_genomic.fa
alignment: /media/data/njohnson/+SeqLibraries/FunHP_libraries/Liu2020-wf.SRR11648392.cram
call:      samtools view /media/data/njohnson/+SeqLibraries/FunHP_libraries/Liu2020-wf.SRR11648392.cram NC_006681.1:388633-388988

0 out of bounds
2 alignments
2 proper strand
2 stranded perfect matches

                                                                                                                                       ****************************** ********************************                                                                                                                                                              
CUCUGAUUUGGUUGCCUGUCCUUCUUGUCUCGCCCGCUCAUCCUUAACCUCUAGUCCGUUGAGUUGCCUGUCUGAUUAUCUUUGGAGAAAAGACGAGUACUCUCUUCGCGCGAUGACGAGGUUUAGGUUUGACUCUUGGGGCUUCGUGAUGAUCUCAUUUGACGUUCUGUUGAGUGAGAUCGGACCGCGGUGCGUGGUGUGGACGAGUCGUGACGGGUUGCCAAGCGUGCUUACCCGGCUUCUAUGAUCCUCUCUGUUCCCUUUUUGCAUUGUUUACGGAUUAUUAUUCGAUGCAUCUGUUGACACGAGCUUUAGUUUUAGGCCCUAUUCGCCAUGUCUCAAGUUUCAUUAUCAGC
..((((((((((.((((((((..((((((.((((((((((.(((.((((((..((((((.(((.(((.(((((.....((....))....))))).)))..)))...))).)))...)))))).)))..)))........((.(((((.((((((((((((((.....))))))))))))))...))))).)))))).)))))))))..).))))))).)))))((((((......(((((...(((..(((..((((..(....(((((((..((........))..)))))))...)..)))).)))..))).....)))))......).))))).............))))).
-----------------------------------------------------------------------------------------------------------------------------------------GGGGCUUCGUGAUGAUCUCAUUUGACGU----------------------------------------------------------------------------------------------------------------------------------------------------------------------------------------------- l=28 a=1 c
------------------------------------------------------------------------------------------------------------------------------------------------------------------------GUUGAGUGAGAUCGGACCGCGGUGCGUGGU-------------------------------------------------------------------------------------------------------------------------------------------------------------- l=30 a=0 c*
-----------------------------------------------------------------------------------------------------------------------------------------GGGGCUUCGUGAUGAUCUCAUUUGACGU----------------------------------------------------------------------------------------------------------------------------------------------------------------------------------------------- l=28 a=1 ma
------------------------------------------------------------------------------------------------------------------------------------------------------------------------GUUGAGUGAGAUCGGACCGCGGUGCGUGGU-------------------------------------------------------------------------------------------------------------------------------------------------------------- l=30 a=0 ma*

-UCUGAUUUGGUUGCCUGUCCUUCUUGUCUCGCCCGCUCAUCCUUAACCUCUAGUCCGUUGAGUUGCCUGUCUGAUUAUCUUUGGAGAAAAGACGAGUACUCUCUUCGCGCGAUGACGAGGUUUAGGUUUGACUCUUGGGGCUUCGUGAUGAUCUCAUUUGACGUUCUGUUGAGUGAGAUCGGACCGCGGUGCGUGGUGUGGACGAGUCGUGACGGGUUGCCAAGCGUGCUUACCCGGCUUCUAUGAUCCUCUCUGUUCCCUUUUUGCAUUGUUUACGGAUUAUUAUUCGAUGCAUCUGUUGACACGAGCUUUAGUUUUAGGCCCUAUUCGCCAUGUCUCAAGUUUCAUUAUCAGC l=355 a=1 
-----------------------------------------------------------------------------------------------------------------------------------------GGGGCUUCGUGAUGAUCUCAUUUGACGU----------------------------------------------------------------------------------------------------------------------------------------------------------------------------------------------- l=28 a=1 (c,ma)

mb-01011
ax-1000001
ku-11
ss-100001101100
fn-111
```
