## Supplementary material for "Comprehensive re-analysis of hairpin RNAs in fungi reveals ancestral links": File S1: PID1856.novel_mir3.SRR11648392.txt

```
species:   Crneo
pid:       PID1856
parent:    novel_mir3
paralog:   
locus:     NC_006682.1:679217-679506
matures:   ['GCAAUCGGUAGCGCGCACGACUC', 'AUCGUGCGGUUGCGGGUUCGAGCCC']
srr:       SRR11648392
genome:    /Users/jax/+Genomes/Fungal_genomes/Crden.GCF_000091045.1_ASM9104v1_genomic.fa
alignment: /media/data/njohnson/+SeqLibraries/FunHP_libraries/Liu2020-wf.SRR11648392.cram
call:      samtools view /media/data/njohnson/+SeqLibraries/FunHP_libraries/Liu2020-wf.SRR11648392.cram NC_006682.1:679217-679506

0 out of bounds
1 alignments
1 proper strand
1 stranded perfect matches

                                                                                                                                               *************************                                               ***************************                                                
AGUGCAUGUAAGAAGUUAAACUUUCAUCCGAACUCUCCGUAGUUUAGUGUGGUUUAGAGCGUCAGACUGUAAUUGGUUUCCAAAAUCACAUCUGAAAGUCGUGCGUUCGACUCGCACCGGGGAGAUUCAAAUUUGCCCCCGUGGCGCAAUCGGUAGCGCGCACGACUCUUAACGAGUCUAUUUGAGCCGAUUAUGGGCCAUCAAUCAUUUCUUCGUCAUCGUGCGGUUGCGGGUUCGAGCCCCGCCGGAGGCUUUUUUUUAAUCUUUUUCCUUAUCUUCUGACCAUGUAA
..((((((..(((((.(((..........((((((((((.......((((((((..((((((..((((.....((((((...))))))........))))..))))))))).)))))))))))).)))......(((((.((((.((((((.(((((.(((((((......(((((.....(((((((.......)))..)))).......)))))..)))))))))))).))))...)).)))).)).)))...................))).)))))...)))))).
-------------------------------------------------------------------------------------------------------------------------------------------------GCAAUCGGUAGCGCGCACGACUC-------------------------------------------------------------------------------------------------------------------------- l=23 a=0 c
-------------------------------------------------------------------------------------------------------------------------------------------------------------------------------------------------------------------------AUCGUGCGGUUGCGGGUUCGAGCCC------------------------------------------------ l=25 a=0 c*
-GUGCAUGUAAGAAGUUAAACUUUCAUCCGAACUCUCCGUAGUUUAGUGUGGUUUAGAGCGUCAGACUGUAAUUGGUUUCCAAAAUCACAUCUGAAAGUCGUGCGUUCGACUCGCACCGGGGAGAUUCAAAUUUGCCCCCGUGGCGCAAUCGGUAGCGCGCACGACUCUUAACGAGUCUAUUUGAGCCGAUUAUGGGCCAUCAAUCAUUUCUUCGUCAUCGUGCGGUUGCGGGUUCGAGCCCCGCCGGAGGCUUUUUUUUAAUCUUUUUCCUUAUCUUCUGACCAUGUAA l=289 a=1 ma
-------------------------------------------------------------------------------------------------------------------------------------------------------------------------------------------------------------------------AUCGUGCGGUUGCGGGUUCGAGCCC------------------------------------------------ l=25 a=0 ma*

-GUGCAUGUAAGAAGUUAAACUUUCAUCCGAACUCUCCGUAGUUUAGUGUGGUUUAGAGCGUCAGACUGUAAUUGGUUUCCAAAAUCACAUCUGAAAGUCGUGCGUUCGACUCGCACCGGGGAGAUUCAAAUUUGCCCCCGUGGCGCAAUCGGUAGCGCGCACGACUCUUAACGAGUCUAUUUGAGCCGAUUAUGGGCCAUCAAUCAUUUCUUCGUCAUCGUGCGGUUGCGGGUUCGAGCCCCGCCGGAGGCUUUUUUUUAAUCUUUUUCCUUAUCUUCUGACCAUGUAA l=289 a=1 (ma)

mb-00010
ax-1001101
ku-11
ss-100011101110
fn-111
```
