## Supplementary material for "Comprehensive re-analysis of hairpin RNAs in fungi reveals ancestral links": File S1: PID1857.novel_mir4.SRR11648392.txt

```
species:   Crneo
pid:       PID1857
parent:    novel_mir4
paralog:   
locus:     NC_006683.1:229742-229989
matures:   ['CAUUCCGAUUGGAUUCUCAUCC', 'AUGCUUGUCUAGUCCUCGUGUGAAUGGG']
srr:       SRR11648392
genome:    /Users/jax/+Genomes/Fungal_genomes/Crden.GCF_000091045.1_ASM9104v1_genomic.fa
alignment: /media/data/njohnson/+SeqLibraries/FunHP_libraries/Liu2020-wf.SRR11648392.cram
call:      samtools view /media/data/njohnson/+SeqLibraries/FunHP_libraries/Liu2020-wf.SRR11648392.cram NC_006683.1:229742-229989

0 out of bounds
2 alignments
2 proper strand
2 stranded perfect matches

                                                                              ************************           ******************************                                                                                                         
AUAGCCCAGAGCAGAGCUAGGAUGAUACCGAUGACGAGACCUAGCCUCUUCCGCUUUUCGUCUCUUUUCUCUUUGUUGCCCAUUCCGAUUGGAUUCUCAUCCUUCGUUUUGAAGAAUGCUUGUCUAGUCCUCGUGUGAAUGGGAAUUACAAUGAGGCAGGAGGGAGAUGUCUGAGUGUGUUGAGUCGGUGCCGAGUCUUUCACUAGUUUGGCGACUUUAUUUCUGAGCUUAUACAUUGCUCUGGGCUU
..((((((((((((((((.(((....((((((..(((.((............((((..((((((((((((((((((((((((((((((((((((...(((.((((.....)))).)))...)))))))).....).))))))).....)))))))).))))))))))))...)))))).))).))))))((((((.((......)))))))).........))).)))))......))))))))))).
--------------------------------------------------------------------------------CAUUCCGAUUGGAUUCUCAUCC-------------------------------------------------------------------------------------------------------------------------------------------------- l=22 a=1 c
-------------------------------------------------------------------------------------------------------------------AUGCUUGUCUAGUCCUCGUGUGAAUGGG--------------------------------------------------------------------------------------------------------- l=28 a=0 c*
--------------------------------------------------------------------------------CAUUCCGAUUGGAUUCUCAUCC-------------------------------------------------------------------------------------------------------------------------------------------------- l=22 a=1 ma
-------------------------------------------------------------------------------------------------------------------AUGCUUGUCUAGUCCUCGUGUGAAUGGG--------------------------------------------------------------------------------------------------------- l=28 a=0 ma*

-UAGCCCAGAGCAGAGCUAGGAUGAUACCGAUGACGAGACCUAGCCUCUUCCGCUUUUCGUCUCUUUUCUCUUUGUUGCCCAUUCCGAUUGGAUUCUCAUCCUUCGUUUUGAAGAAUGCUUGUCUAGUCCUCGUGUGAAUGGGAAUUACAAUGAGGCAGGAGGGAGAUGUCUGAGUGUGUUGAGUCGGUGCCGAGUCUUUCACUAGUUUGGCGACUUUAUUUCUGAGCUUAUACAUUGCUCUGGGCUU l=247 a=1 
--------------------------------------------------------------------------------CAUUCCGAUUGGAUUCUCAUCC-------------------------------------------------------------------------------------------------------------------------------------------------- l=22 a=1 (c,ma)

mb-01011
ax-1001011
ku-11
ss-100111101000
fn-111
```
