## Supplementary material for "Comprehensive re-analysis of hairpin RNAs in fungi reveals ancestral links": File S1: PID1858.novel_mir5.SRR11648392.txt

```
species:   Crneo
pid:       PID1858
parent:    novel_mir5
paralog:   
locus:     NC_006683.1:376544-376678
matures:   ['AUCUCAAUCGUGCGGUUGCGGGUU', 'UCGGUAGCGCGCACGACUCUUAGAGUCUGC']
srr:       SRR11648392
genome:    /Users/jax/+Genomes/Fungal_genomes/Crden.GCF_000091045.1_ASM9104v1_genomic.fa
alignment: /media/data/njohnson/+SeqLibraries/FunHP_libraries/Liu2020-wf.SRR11648392.cram
call:      samtools view /media/data/njohnson/+SeqLibraries/FunHP_libraries/Liu2020-wf.SRR11648392.cram NC_006683.1:376544-376678

0 out of bounds
4 alignments
4 proper strand
4 stranded perfect matches

                              ********************************                   **************************                            
GAAAAAAGACACCGAAAGCCCCCGUGGCGCAAUCGGUAGCGCGCACGACUCUUAGAGUCUGCUUGAACCGGUUACGGGCCAUCAUCUCAAUCGUGCGGUUGCGGGUUCGAGCCCCGCCGGAGGCUUCUCUUUUUA
..(((((((....(((.(((((.((((.((((((.(((((.(((((((...((.(((..((..((..(((....)))..)).)).))))))))))))))))).))))...)).)))).)).))))))))))))).
-----------------------------------------------------------------------------------AUCUCAAUCGUGCGGUUGCGGGUU---------------------------- l=24 a=1 c
--------------------------------UCGGUAGCGCGCACGACUCUUAGAGUCUGC------------------------------------------------------------------------- l=30 a=0 c*
-----------------------------------------------------------------------------------AUCUCAAUCGUGCGGUUGCGGGUU---------------------------- l=24 a=1 ma
--------------------------------UCGGUAGCGCGCACGACUCUUAGAGUCUGC------------------------------------------------------------------------- l=30 a=0 ma*

-----------------------------------------------------------------------------------AUCUCAAUCGUGCGGUUGCGGGUU---------------------------- l=24 a=1 (c,ma)
----------------------------GCAAUCGGUAGCGCGCACGACUC------------------------------------------------------------------------------------ l=23 a=1 
---------------------------CGCAAUCGGUAGCGCGCACGACUC------------------------------------------------------------------------------------ l=24 a=1 
-AAAAAAGACACCGAAAGCCCCCGUGGCGCAAUCGGUAGCGCGCACGACUCUUAGAGUCUGCUUGAACCGGUUACGGGCCAUCAUCUCAAUCGUGCGGUUGCGGGUUCGAGCCCCGCCGGAGGCUUCUCUUUUUA l=134 a=1 

mb-01111
ax-1001011
ku-11
ss-100111101000
fn-111
```
