## Supplementary material for "Comprehensive re-analysis of hairpin RNAs in fungi reveals ancestral links": File S1: PID1859.novel_mir6.SRR11648392.txt

```
species:   Crneo
pid:       PID1859
parent:    novel_mir6
paralog:   
locus:     NC_006683.1:460943-461231
matures:   ['AGUUGGUGGGAGUAGCUCAGUUUUG', 'GUUUUGGUUAGAGCAACCGAUUGC']
srr:       SRR11648392
genome:    /Users/jax/+Genomes/Fungal_genomes/Crden.GCF_000091045.1_ASM9104v1_genomic.fa
alignment: /media/data/njohnson/+SeqLibraries/FunHP_libraries/Liu2020-wf.SRR11648392.cram
call:      samtools view /media/data/njohnson/+SeqLibraries/FunHP_libraries/Liu2020-wf.SRR11648392.cram NC_006683.1:460943-461231

0 out of bounds
2 alignments
2 proper strand
2 stranded perfect matches

                                                  ***************************                                                                                                                                                    **************************                                      
GACGACAUUCGCUAGGCCUAUUAGUUAUGUUGCAUAUGAAAAUCCGGUUGACAGUUGGUGGGAGUAGCUCAGUUUUGGUUAGAGCAACCGAUUGCAAUUAUUUGUAAUCAUCGGUAGGUCGUGGGUUCGAAUCCCACUUCCCACUUUCUUUUUCAUGGGGUGGGAAUCGGCAAUAGGUUACAUGAUUUUGCUAAGAUUUACCACAACUAUGCUGUGGGAGUAGCUCAGUUUUGGUUAGAGCAACCGAUUGCAAUUUUAUAUCGCAAAUAUCGGUAGGUCGUGGGUUCGA
..(((.((((((..((((((((.(.(((.(((((((((((......((((.((((((((.(...((((.(((..(((((((((.(.(((((((((((....)))))...)))))).).))(((((.......)))))(((((((.........(((((.((((((((((((((..............)))))..))))).))))..)))))..))))))))))).)))..)))))))...).))))))))))))))))))).))))))).)))))))))))))))))).
----------------------------------------------------AGUUGGUGGGAGUAGCUCAGUUUUG-------------------------------------------------------------------------------------------------------------------------------------------------------------------------------------------------------------------- l=25 a=1 c
-----------------------------------------------------------------------GUUUUGGUUAGAGCAACCGAUUGC-------------------------------------------------------------------------------------------------------------------------------------------------------------------------------------------------- l=24 a=0 c*
----------------------------------------------------AGUUGGUGGGAGUAGCUCAGUUUUG-------------------------------------------------------------------------------------------------------------------------------------------------------------------------------------------------------------------- l=25 a=1 ma
-----------------------------------------------------------------------GUUUUGGUUAGAGCAACCGAUUGC-------------------------------------------------------------------------------------------------------------------------------------------------------------------------------------------------- l=24 a=0 ma*

-ACGACAUUCGCUAGGCCUAUUAGUUAUGUUGCAUAUGAAAAUCCGGUUGACAGUUGGUGGGAGUAGCUCAGUUUUGGUUAGAGCAACCGAUUGCAAUUAUUUGUAAUCAUCGGUAGGUCGUGGGUUCGAAUCCCACUUCCCACUUUCUUUUUCAUGGGGUGGGAAUCGGCAAUAGGUUACAUGAUUUUGCUAAGAUUUACCACAACUAUGCUGUGGGAGUAGCUCAGUUUUGGUUAGAGCAACCGAUUGCAAUUUUAUAUCGCAAAUAUCGGUAGGUCGUGGGUUCGA l=288 a=1 
----------------------------------------------------AGUUGGUGGGAGUAGCUCAGUUUUG-------------------------------------------------------------------------------------------------------------------------------------------------------------------------------------------------------------------- l=25 a=1 (c,ma)

mb-00011
ax-1001001
ku-11
ss-100011101100
fn-111
```
