## Supplementary material for "Comprehensive re-analysis of hairpin RNAs in fungi reveals ancestral links": File S1: PID1861.novel_mir8.SRR11648392.txt

```
species:   Crneo
pid:       PID1861
parent:    novel_mir8
paralog:   
locus:     NC_006683.1:762147-762413
matures:   ['UUGGUCGGAGGGUGAUCGAGAAGAAGAGAG', 'GCAUGGGUCUUGACCGCCGCUGCCAUC']
srr:       SRR11648392
genome:    /Users/jax/+Genomes/Fungal_genomes/Crden.GCF_000091045.1_ASM9104v1_genomic.fa
alignment: /media/data/njohnson/+SeqLibraries/FunHP_libraries/Liu2020-wf.SRR11648392.cram
call:      samtools view /media/data/njohnson/+SeqLibraries/FunHP_libraries/Liu2020-wf.SRR11648392.cram NC_006683.1:762147-762413

0 out of bounds
2 alignments
2 proper strand
2 stranded perfect matches

                                              ********************************                                                                                                               *****************************                                                 
CGAGCGCUUGCGUUGAUGGACCUAACGAUUGGCUGAGGGCAUUCAAGGUUGGUCGGAGGGUGAUCGAGAAGAAGAGAGGGCCGAAAGGGUCACCCUGUCGAACGCCUUGAGAGGAUUGAAGGACUUUGUCGCCACACACGAGGUCGGAUGAGUCGCCAUAGGCCCAUUUGCAGGUCCUCCAAAGCGUCGGCGCAUGGGUCUUGACCGCCGCUGCCAUCUCGGCCCUAUCUACACGGUUGAAAGCGUUAGAAGCAUCGAGCGAGGCUA
..(((.(((((.((((((...((((((.((((((((((((.....((((.((.(((..((((.((((((.........((((.....)))).(((((((((.(((.(((.(((((((....((((((((........))))))))(((((.(((......))).)))))...)))))))))).)))))))))...))))))))).)))).)))))))))..))))).......)))))))...))))))...)))))))))))))).
------------------------------------------------UUGGUCGGAGGGUGAUCGAGAAGAAGAGAG--------------------------------------------------------------------------------------------------------------------------------------------------------------------------------------------- l=30 a=1 c
-----------------------------------------------------------------------------------------------------------------------------------------------------------------------------------------------GCAUGGGUCUUGACCGCCGCUGCCAUC------------------------------------------------- l=27 a=0 c*
------------------------------------------------UUGGUCGGAGGGUGAUCGAGAAGAAGAGAG--------------------------------------------------------------------------------------------------------------------------------------------------------------------------------------------- l=30 a=1 ma
-----------------------------------------------------------------------------------------------------------------------------------------------------------------------------------------------GCAUGGGUCUUGACCGCCGCUGCCAUC------------------------------------------------- l=27 a=0 ma*

-GAGCGCUUGCGUUGAUGGACCUAACGAUUGGCUGAGGGCAUUCAAGGUUGGUCGGAGGGUGAUCGAGAAGAAGAGAGGGCCGAAAGGGUCACCCUGUCGAACGCCUUGAGAGGAUUGAAGGACUUUGUCGCCACACACGAGGUCGGAUGAGUCGCCAUAGGCCCAUUUGCAGGUCCUCCAAAGCGUCGGCGCAUGGGUCUUGACCGCCGCUGCCAUCUCGGCCCUAUCUACACGGUUGAAAGCGUUAGAAGCAUCGAGCGAGGCUA l=266 a=1 
------------------------------------------------UUGGUCGGAGGGUGAUCGAGAAGAAGAGAG--------------------------------------------------------------------------------------------------------------------------------------------------------------------------------------------- l=30 a=1 (c,ma)

mb-00010
ax-1001001
ku-11
ss-100011101000
fn-111
```
