## Supplementary material for "Comprehensive re-analysis of hairpin RNAs in fungi reveals ancestral links": File S1: PID1862.novel_mir9.SRR11648392.txt

```
species:   Crneo
pid:       PID1862
parent:    novel_mir9
paralog:   
locus:     NC_006686.1:439456-439589
matures:   ['CGCAAUCGGUAGCGCGCACGACUC', 'AUCGUGCGGUUGCGGGUUCGAGCCCC']
srr:       SRR11648392
genome:    /Users/jax/+Genomes/Fungal_genomes/Crden.GCF_000091045.1_ASM9104v1_genomic.fa
alignment: /media/data/njohnson/+SeqLibraries/FunHP_libraries/Liu2020-wf.SRR11648392.cram
call:      samtools view /media/data/njohnson/+SeqLibraries/FunHP_libraries/Liu2020-wf.SRR11648392.cram NC_006686.1:439456-439589

0 out of bounds
2 alignments
2 proper strand
2 stranded perfect matches

                     **************************                                    ****************************                       
ACAGCAUCAAGAAGCCCCCGUGGCGCAAUCGGUAGCGCGCACGACUCUUAGAGUCUGCUUGAACCGGUUACGGGCCAUCAUCUCAAUCGUGCGGUUGCGGGUUCGAGCCCCGCCGGAGGCUUUCUUUUUUGCUU
..((((..((((((((((.((((.((((((.(((((.(((((((...((.(((..((..((..(((....)))..)).)).))))))))))))))))).))))...)).)))).)).))).)))))...)))).
-----------------------CGCAAUCGGUAGCGCGCACGACUC--------------------------------------------------------------------------------------- l=24 a=0 c
-------------------------------------------------------------------------------------AUCGUGCGGUUGCGGGUUCGAGCCCC----------------------- l=26 a=0 c*
-CAGCAUCAAGAAGCCCCCGUGGCGCAAUCGGUAGCGCGCACGACUCUUAGAGUCUGCUUGAACCGGUUACGGGCCAUCAUCUCAAUCGUGCGGUUGCGGGUUCGAGCCCCGCCGGAGGCUUUCUUUUUUGCUU l=133 a=1 ma
-------------------------------------------------------------------------------------AUCGUGCGGUUGCGGGUUCGAGCCCC----------------------- l=26 a=0 ma*

-CAGCAUCAAGAAGCCCCCGUGGCGCAAUCGGUAGCGCGCACGACUCUUAGAGUCUGCUUGAACCGGUUACGGGCCAUCAUCUCAAUCGUGCGGUUGCGGGUUCGAGCCCCGCCGGAGGCUUUCUUUUUUGCUU l=133 a=1 (ma)
-----------------------CGCAAUCGGUAGCGCGCACGACUCUU------------------------------------------------------------------------------------- l=26 a=1 

mb-00010
ax-1001001
ku-11
ss-100011101100
fn-111
```
