## Supplementary material for "Comprehensive re-analysis of hairpin RNAs in fungi reveals ancestral links": File S1: PID1864.novel_mir11.SRR11648392.txt

```
species:   Crneo
pid:       PID1864
parent:    novel_mir11
paralog:   
locus:     NC_006687.1:38003-38116
matures:   ['CGCAAUCGGUAGCGCGCACGACUCUU', 'UCGUGCGGUUGCGGGUUCGAGCCCC']
srr:       SRR11648392
genome:    /Users/jax/+Genomes/Fungal_genomes/Crden.GCF_000091045.1_ASM9104v1_genomic.fa
alignment: /media/data/njohnson/+SeqLibraries/FunHP_libraries/Liu2020-wf.SRR11648392.cram
call:      samtools view /media/data/njohnson/+SeqLibraries/FunHP_libraries/Liu2020-wf.SRR11648392.cram NC_006687.1:38003-38116

0 out of bounds
1 alignments
1 proper strand
1 stranded perfect matches

            ****************************                                   ***************************            
GCAAGCCCCCGUGGCGCAAUCGGUAGCGCGCACGACUCUUAGAGUCUGCUUGAACUGGUUACGGGCCAUCAUCUCAAUCGUGCGGUUGCGGGUUCGAGCCCCGCCGGAGGCUUU
..(((((((.((((.((((((.(((((.(((((((...((.(((..((..((..(((....)))..)).)).))))))))))))))))).))))...)).)))).)).))))).
--------------CGCAAUCGGUAGCGCGCACGACUCUU-------------------------------------------------------------------------- l=26 a=0 c
-----------------------------------------------------------------------------UCGUGCGGUUGCGGGUUCGAGCCCC------------ l=25 a=0 c*
-CAAGCCCCCGUGGCGCAAUCGGUAGCGCGCACGACUCUUAGAGUCUGCUUGAACUGGUUACGGGCCAUCAUCUCAAUCGUGCGGUUGCGGGUUCGAGCCCCGCCGGAGGCUUU l=113 a=1 ma
-----------------------------------------------------------------------------UCGUGCGGUUGCGGGUUCGAGCCCC------------ l=25 a=0 ma*

-CAAGCCCCCGUGGCGCAAUCGGUAGCGCGCACGACUCUUAGAGUCUGCUUGAACUGGUUACGGGCCAUCAUCUCAAUCGUGCGGUUGCGGGUUCGAGCCCCGCCGGAGGCUUU l=113 a=1 (ma)

mb-00010
ax-1001101
ku-11
ss-100011101110
fn-111
```
