## Supplementary material for "Comprehensive re-analysis of hairpin RNAs in fungi reveals ancestral links": File S1: PID1865.novel_mir12.SRR11648392.txt

```
species:   Crneo
pid:       PID1865
parent:    novel_mir12
paralog:   
locus:     NC_006693.1:421856-422122
matures:   ['AUCUUCGGCAUCAUGAUUGAGAUGGGGGUC', 'CUUCCUCUGAGUCGUCAUGGAGAUUA']
srr:       SRR11648392
genome:    /Users/jax/+Genomes/Fungal_genomes/Crden.GCF_000091045.1_ASM9104v1_genomic.fa
alignment: /media/data/njohnson/+SeqLibraries/FunHP_libraries/Liu2020-wf.SRR11648392.cram
call:      samtools view /media/data/njohnson/+SeqLibraries/FunHP_libraries/Liu2020-wf.SRR11648392.cram NC_006693.1:421856-422122

0 out of bounds
2 alignments
2 proper strand
2 stranded perfect matches

                                                      ****************************                                                                                                                     ********************************                                    
CCGGUGGCCGCUCCUACUUACUGCAUCUGUCUCGAUAUCCUAUGCCUACUAAGGGACUUCCUCUGAGUCGUCAUGGAGAUUAAAUAAUGGUUCGGGGCAUGCUUUGGUGAGUUCUUUUCAACGUCUAAGUUAUUUGCAAUCAAAUCAUGCUGAUAUGAUAUCAUGGUCUGUCGUUGUUAGUGCUACCCAUGAGUCUGCUUGAUCUUCGGCAUCAUGAUUGAGAUGGGGGUCCUGGAUAUUCGUACUUAUGCAUUGGAUCGGUUGCCA
..((((((((.(((.......(((((..((..((((((((............((((((((((((.((((((..(((((((((.............((((.(((((((..(((.((...(((((....((.....((..((((.((((...)))).))))..))....))..)))))..)).)))..))).)))).))))))))))))).....)))))).))).)))))))))))))).))).))..)))))..))).)))))))).
---------------------------------------------------------------------------------------------------------------------------------------------------------------------------------------------------------AUCUUCGGCAUCAUGAUUGAGAUGGGGGUC------------------------------------ l=30 a=1 c
--------------------------------------------------------CUUCCUCUGAGUCGUCAUGGAGAUUA----------------------------------------------------------------------------------------------------------------------------------------------------------------------------------------- l=26 a=0 c*
---------------------------------------------------------------------------------------------------------------------------------------------------------------------------------------------------------AUCUUCGGCAUCAUGAUUGAGAUGGGGGUC------------------------------------ l=30 a=1 ma
--------------------------------------------------------CUUCCUCUGAGUCGUCAUGGAGAUUA----------------------------------------------------------------------------------------------------------------------------------------------------------------------------------------- l=26 a=0 ma*

---------------------------------------------------------------------------------------------------------------------------------------------------------------------------------------------------------AUCUUCGGCAUCAUGAUUGAGAUGGGGGUC------------------------------------ l=30 a=1 (c,ma)
-CGGUGGCCGCUCCUACUUACUGCAUCUGUCUCGAUAUCCUAUGCCUACUAAGGGACUUCCUCUGAGUCGUCAUGGAGAUUAAAUAAUGGUUCGGGGCAUGCUUUGGUGAGUUCUUUUCAACGUCUAAGUUAUUUGCAAUCAAAUCAUGCUGAUAUGAUAUCAUGGUCUGUCGUUGUUAGUGCUACCCAUGAGUCUGCUUGAUCUUCGGCAUCAUGAUUGAGAUGGGGGUCCUGGAUAUUCGUACUUAUGCAUUGGAUCGGUUGCCA l=266 a=1 

mb-01011
ax-1011001
ku-11
ss-100011111000
fn-111
```
