## Supplementary material for "Comprehensive re-analysis of hairpin RNAs in fungi reveals ancestral links": File S1: PID1871.n_os_milR_39.SRR12952903.txt

```
species:   Opsin
pid:       PID1871
parent:    n_os_milR_39
paralog:   
locus:     JAAVMX010000001.1:18042309-18042368
matures:   ['UAAUGGAUCUAUCCGGCUAGU', 'UAGCUACAUCAUAGAUUUAACAAC']
srr:       SRR12952903
genome:    /Users/jax/+Genomes/Fungal_genomes/Opsin.GCA_012934285.1_ASM1293428v1_genomic.fa
alignment: /media/data/njohnson/+SeqLibraries/FunHP_libraries/Zhang2021-wd.SRR12952903.cram
call:      samtools view /media/data/njohnson/+SeqLibraries/FunHP_libraries/Zhang2021-wd.SRR12952903.cram JAAVMX010000001.1:18042309-18042368

8 out of bounds
38 alignments
1 proper strand
1 stranded perfect matches

***************************     ************************    
CUUAGCUACAUCAUAGAUUUAACAACACAAUAACUUAAUGGAUCUAUCCGGCUAGUCACC
.((((((.....(((((((((.................)))))))))..)))))).....
-----------------------------------UAAUGGAUCUAUCCGGCUAGU---- l=21 a=0 c
--UAGCUACAUCAUAGAUUUAACAAC---------------------------------- l=24 a=0 c*
----------------------------------UUAAUGGAUCUAUCCGGCUAGU---- l=22 a=1 ma
--UAGCUACAUCAUAGAUUUAACAACA--------------------------------- l=25 a=0 ma*

----------------------------------UUAAUGGAUCUAUCCGGCUAGU---- l=22 a=1 (ma)

mb-01010
ax-1001011
ku-01
ss-100111001100
fn-001
```
