## Supplementary material for "Comprehensive re-analysis of hairpin RNAs in fungi reveals ancestral links": File S1: PID1871.n_os_milR_39.SRR12952905.txt

```
species:   Opsin
pid:       PID1871
parent:    n_os_milR_39
paralog:   
locus:     JAAVMX010000001.1:18042309-18042368
matures:   ['UAAUGGAUCUAUCCGGCUAGU', 'UAGCUACAUCAUAGAUUUAACAAC']
srr:       SRR12952905
genome:    /Users/jax/+Genomes/Fungal_genomes/Opsin.GCA_012934285.1_ASM1293428v1_genomic.fa
alignment: /media/data/njohnson/+SeqLibraries/FunHP_libraries/Zhang2021-wd.SRR12952905.cram
call:      samtools view /media/data/njohnson/+SeqLibraries/FunHP_libraries/Zhang2021-wd.SRR12952905.cram JAAVMX010000001.1:18042309-18042368

24 out of bounds
167 alignments
83 proper strand
59 stranded perfect matches

**************************       ***********************    
CUUAGCUACAUCAUAGAUUUAACAACACAAUAACUUAAUGGAUCUAUCCGGCUAGUCACC
.((((((.....(((((((((.................)))))))))..)))))).....
-----------------------------------UAAUGGAUCUAUCCGGCUAGU---- l=21 a=42 c
--UAGCUACAUCAUAGAUUUAACAAC---------------------------------- l=24 a=0 c*
-----------------------------------UAAUGGAUCUAUCCGGCUAGU---- l=21 a=42 ma
--UAGCUACAUCAUAGAUUUAACAAC---------------------------------- l=24 a=0 ma*

------------------------------UAACUUAAUGGAUCUAUCCGGCU------- l=23 a=1 
---------------------------------CUUAAUGGAUCUAUCCGGCU------- l=20 a=1 
----------------------------------UUAAUGGAUCUAUCCGGCU------- l=19 a=1 
----------------------------------UUAAUGGAUCUAUCCGGCc------- l=19 a=1 
----------------------------------UUAAUGGAUCUAUCCGGCUAGU---- l=22 a=14 
----------------------------------UUAAUGGAUCUAUCCGGCUAGc---- l=22 a=5 
----------------------------------UUAAUGGAUCUAUCCGGCUAGg---- l=22 a=1 
-----------------------------------UAAUGGAUCUAUCCGGCUAGU---- l=21 a=42 (c,ma)
-----------------------------------UAAUGGAUCUAUCCGGCUAGa---- l=21 a=1 
-----------------------------------UAAUGGAcCUAUCCGGCUAGU---- l=21 a=2 
-----------------------------------UAAUGGAUCUAUCCGGCUAGc---- l=21 a=11 
-----------------------------------UAAUGGAUCUAUCCGGCUAGUa--- l=22 a=3 

mb-01010
ax-1001011
ku-01
ss-101110001100
fn-101
```
