## Supplementary material for "Comprehensive re-analysis of hairpin RNAs in fungi reveals ancestral links": File S1: PID1874.n_os_milR_92.SRR12952898.txt

```
species:   Opsin
pid:       PID1874
parent:    n_os_milR_92
paralog:   
locus:     JAAVMX010000005.1:2720340-2720436
matures:   ['UUUUAGCAGCACCUAUAUCGGCU', 'CCGAUAAAGGGCUAAAAC']
srr:       SRR12952898
genome:    /Users/jax/+Genomes/Fungal_genomes/Opsin.GCA_012934285.1_ASM1293428v1_genomic.fa
alignment: /media/data/njohnson/+SeqLibraries/FunHP_libraries/Zhang2021-wd.SRR12952898.cram
call:      samtools view /media/data/njohnson/+SeqLibraries/FunHP_libraries/Zhang2021-wd.SRR12952898.cram JAAVMX010000005.1:2720340-2720436

0 out of bounds
0 alignments
0 proper strand
0 stranded perfect matches

     *************************                                          ********************     
AAGCCGCUUUUAGCAGCACCUAUAUCGGCUGCUAUAGAUUAUAUAGCUGCUUAGUAUAGUAUAUUAUCCGUAAACCGAUAAAGGGCUAAAACGGCUU
((((((.(((((((....(((.((((((..((((((.....))))))((((......)))).............)))))).))))))))))))))))
-------UUUUAGCAGCACCUAUAUCGGCU------------------------------------------------------------------- l=23 a=0 c
--------------------------------------------------------------------------CCGAUAAAGGGCUAAAAC----- l=18 a=0 c*
-------UUUUAGCAGCACCUAUAUCGGCU------------------------------------------------------------------- l=23 a=0 ma
--------------------------------------------------------------------------CCGAUAAAGGGCUAAAAC----- l=18 a=0 ma*


No alignments to locus

mb-01011
ax-1011011
ku-01
ss-000110001000
fn-001
```
