## Supplementary material for "Comprehensive re-analysis of hairpin RNAs in fungi reveals ancestral links": File S1: PID1875.n_os_milR_9.SRR12952898.txt

```
species:   Opsin
pid:       PID1875
parent:    n_os_milR_9
paralog:   
locus:     JAAVMX010000009.1:1184375-1184434
matures:   ['UGACGGCGUUGGCAGCCGGGCCGG', 'GGGCCAGCACGGGCAACGUCUUCGUC']
srr:       SRR12952898
genome:    /Users/jax/+Genomes/Fungal_genomes/Opsin.GCA_012934285.1_ASM1293428v1_genomic.fa
alignment: /media/data/njohnson/+SeqLibraries/FunHP_libraries/Zhang2021-wd.SRR12952898.cram
call:      samtools view /media/data/njohnson/+SeqLibraries/FunHP_libraries/Zhang2021-wd.SRR12952898.cram JAAVMX010000009.1:1184375-1184434

0 out of bounds
37 alignments
37 proper strand
1 stranded perfect matches

   ******************************************************   
GUGCCGGGCCAGCACGGGCAACGUCUUCGUCUAUGACGGCGUUGGCAGCCGGGCCGGCAU
(((((((.((.((...(.(((((((.((......)).))))))).).)).)).)))))))
---------------------------------UGACGGCGUUGGCAGCCGGGCCGG--- l=24 a=0 c
-----GGGCCAGCACGGGCAACGUCUUCGUC----------------------------- l=26 a=0 c*
-------------------------------UAUGACGGCGUUGGCAGCCGGGCC----- l=24 a=1 ma
-----GGGCCAGCACGGGCAACGUCUUCGUC----------------------------- l=26 a=0 ma*

-------------------------------UAUGACGGCGUUGGCAGCCGGGg------ l=23 a=2 
-------------------------------UAUGACGGCGUUGGCAGCCGGGCu----- l=24 a=1 
-------------------------------UAUGACGGCGUUGGCAGCCGGGCC----- l=24 a=1 (ma)
-------------------------------UAUGACGGCGUUGGCAGCaGGGCC----- l=24 a=1 
------------------------------uUAUGACGGCGUUGGCAGC----------- l=19 a=2 
------------------------------uUAUGACGGCGUUGGCAGCCGGG------- l=23 a=3 
-----------------------------UuUAUGACGGCGUUGGCAGC----------- l=20 a=7 
-----------------------------UuUAUGACGGCGUUGGCAGCC---------- l=21 a=1 
-----------------------------UuUAUGACGGCGUUGGCAGCCGG-------- l=23 a=5 
-----------------------------UuUAUGACGGCGUUGGCAGCCGGG------- l=24 a=4 
-----------------------------UuUAUGACGGCGUUGGCAGCCGGGC------ l=25 a=8 
-----------------------------UuUAUGACGGCGUUGGCAGCCGGGCC----- l=26 a=2 

mb-01011
ax-1001011
ku-01
ss-100111101100
fn-011
```
