## Supplementary material for "Comprehensive re-analysis of hairpin RNAs in fungi reveals ancestral links": File S1: PID1875.n_os_milR_9.SRR12952901.txt

```
species:   Opsin
pid:       PID1875
parent:    n_os_milR_9
paralog:   
locus:     JAAVMX010000009.1:1184375-1184434
matures:   ['UGACGGCGUUGGCAGCCGGGCCGG', 'GGGCCAGCACGGGCAACGUCUUCGUC']
srr:       SRR12952901
genome:    /Users/jax/+Genomes/Fungal_genomes/Opsin.GCA_012934285.1_ASM1293428v1_genomic.fa
alignment: /media/data/njohnson/+SeqLibraries/FunHP_libraries/Zhang2021-wd.SRR12952901.cram
call:      samtools view /media/data/njohnson/+SeqLibraries/FunHP_libraries/Zhang2021-wd.SRR12952901.cram JAAVMX010000009.1:1184375-1184434

0 out of bounds
103 alignments
103 proper strand
17 stranded perfect matches

   ******************************************************   
GUGCCGGGCCAGCACGGGCAACGUCUUCGUCUAUGACGGCGUUGGCAGCCGGGCCGGCAU
(((((((.((.((...(.(((((((.((......)).))))))).).)).)).)))))))
---------------------------------UGACGGCGUUGGCAGCCGGGCCGG--- l=24 a=2 c
-----GGGCCAGCACGGGCAACGUCUUCGUC----------------------------- l=26 a=0 c*
-------------------------------UAUGACGGCGUUGGCAGCCGGGC------ l=23 a=7 ma
-----GGGCCAGCACGGGCAACGUCUUCGUC----------------------------- l=26 a=0 ma*

-----------------------------------------UUGGCAGCCGGGCCGGCA- l=18 a=1 
---------------------------------UGACGGCGUUGGCAGCCGGGa------ l=21 a=1 
---------------------------------UGACGGCGUUGGCAGCCGGGC------ l=21 a=1 
---------------------------------UGACGGCGUUGGCAGCCGGGCC----- l=22 a=1 
---------------------------------UGACGGCGUUGGCAGCCGGGCCG---- l=23 a=1 
---------------------------------UGACGGCGUUGGCAGCCGGGCCGG--- l=24 a=2 (c)
---------------------------------UGACGGCGUUGGCAGCCGGGCCGa--- l=24 a=1 
-------------------------------UAUGACGGCGUUGGCAGCCG--------- l=20 a=1 
-------------------------------UAUGACGaCGUUGGCAGCCGG-------- l=21 a=1 
-------------------------------UAUGACGGCGUUGGCAGCCGG-------- l=21 a=1 
-------------------------------UAUGACGGCGUUGGCAGCCGGGC------ l=23 a=7 (ma)
-------------------------------UAUGACGGCGUUGGCAGCaGGGC------ l=23 a=1 
-------------------------------UAUGACGGCGUUGGCAGCCGGGu------ l=23 a=2 
-------------------------------UAUGACGGCGUUGGCAGCCGGGCC----- l=24 a=2 
-------------------------------UAUGACaGCGUUGGCAGCCGGGCCG---- l=25 a=1 
------------------------------uUAUGACGGCGUUGGCAGC----------- l=19 a=1 
------------------------------uUAUGACGGCGUUGGCAGCCGG-------- l=22 a=1 
------------------------------uUAUGACGGCGUUGGCAGCCGGG------- l=23 a=4 
------------------------------uUAUGACGGCGUUGGCAGCCGGGC------ l=24 a=14 
------------------------------CUAUGACGGCGUUGGCAGCCGGGu------ l=24 a=1 
------------------------------uUAUGACGGCGUUGGCAGCCGGGCC----- l=25 a=2 
-----------------------------UuUAUGACGGCGUUGGCAGC----------- l=20 a=2 
-----------------------------UuUAUGACGGCGUUGGCAGCCG--------- l=22 a=2 
-----------------------------UuUAUGACGGCGUUGGCAGCCGG-------- l=23 a=6 
-----------------------------UuUAUGACGGCGUUGGCAGCCGGG------- l=24 a=14 
-----------------------------UuUAUGACGGCGUUGGCAGCCGGGC------ l=25 a=26 
-----------------------------UuUAUGACGGCGUUGGCAGCCGGGCC----- l=26 a=6 

mb-00011
ax-1001011
ku-01
ss-101111101100
fn-111
```
