## Supplementary material for "Comprehensive re-analysis of hairpin RNAs in fungi reveals ancestral links": File S1: PID1875.n_os_milR_9.SRR12952902.txt

```
species:   Opsin
pid:       PID1875
parent:    n_os_milR_9
paralog:   
locus:     JAAVMX010000009.1:1184375-1184434
matures:   ['UGACGGCGUUGGCAGCCGGGCCGG', 'GGGCCAGCACGGGCAACGUCUUCGUC']
srr:       SRR12952902
genome:    /Users/jax/+Genomes/Fungal_genomes/Opsin.GCA_012934285.1_ASM1293428v1_genomic.fa
alignment: /media/data/njohnson/+SeqLibraries/FunHP_libraries/Zhang2021-wd.SRR12952902.cram
call:      samtools view /media/data/njohnson/+SeqLibraries/FunHP_libraries/Zhang2021-wd.SRR12952902.cram JAAVMX010000009.1:1184375-1184434

0 out of bounds
141 alignments
140 proper strand
18 stranded perfect matches

   ******************************************************   
GUGCCGGGCCAGCACGGGCAACGUCUUCGUCUAUGACGGCGUUGGCAGCCGGGCCGGCAU
(((((((.((.((...(.(((((((.((......)).))))))).).)).)).)))))))
---------------------------------UGACGGCGUUGGCAGCCGGGCCGG--- l=24 a=5 c
-----GGGCCAGCACGGGCAACGUCUUCGUC----------------------------- l=26 a=0 c*
---------------------------------UGACGGCGUUGGCAGCCGGGCCGG--- l=24 a=5 ma
-----GGGCCAGCACGGGCAACGUCUUCGUC----------------------------- l=26 a=0 ma*

---------------------------------UGACGGCGUUGGCAGCCGGGC------ l=21 a=2 
---------------------------------UGACGGCGUUGGCAGCCGGGCu----- l=22 a=1 
---------------------------------UGACGGCGUUGGCAGCCGGGCa----- l=22 a=1 
---------------------------------UGACGGCGUUGGCAGCCGGGCCGG--- l=24 a=5 (c,ma)
---------------------------------UGACGGCGUUGGCAGCCGGGCCGu--- l=24 a=1 
---------------------------------UGACGGCGUUGGCAGCCGGGCCGGu-- l=25 a=1 
-------------------------------UAUGACGGCGUUGGCAGCCG--------- l=20 a=1 
-------------------------------UAUGAaGGCGUUGGCAGCCGG-------- l=21 a=1 
-------------------------------UAUGACGGCGUUGGCAGCCGGa------- l=22 a=1 
-------------------------------UAUGACGGCGUUGGCAGCCGGu------- l=22 a=1 
-------------------------------UAUGACGGCGUUGGCAGCCGGG------- l=22 a=3 
-------------------------------UAUGACGGCGUUGGCAGCCGGGC------ l=23 a=3 
-------------------------------UAUGACGGCGUUGGCuGCCGGGC------ l=23 a=2 
-------------------------------UAUGACGGCGUUGGCAGCCGGGu------ l=23 a=1 
-------------------------------UAUGACGGCGUUGGCAGCCGGGCC----- l=24 a=1 
-------------------------------UAUGACGGCGUUGGCAGCCGGGCu----- l=24 a=2 
-------------------------------UAUGACGGCGUUGGCAGCCGGGgCG---- l=25 a=1 
-------------------------------UAUGACGGCGUUGGCAGCCGGGCCGG--- l=26 a=1 
------------------------------uUAUGACGGCGUUGGCAGC----------- l=19 a=1 
------------------------------uUAUGACGGCGUUGGCAGCC---------- l=20 a=2 
------------------------------uUAUGACGGCGUUGGCAGCCGG-------- l=22 a=3 
------------------------------uUAUGACGGCGUUGGCAGCCGGG------- l=23 a=9 
------------------------------uUAUGACGGCGUUGGCAGCCGGGC------ l=24 a=6 
------------------------------CUAUGACGGCGUUGGCAGCCGGGC------ l=24 a=2 
------------------------------uUAUGACGGCGUUGGCAGCCGGGCC----- l=25 a=3 
------------------------------uUAUGACGGCGUUGGCAGCCGGGCCG---- l=26 a=1 
-----------------------------UuUAUGACGGCGUUGGCAGC----------- l=20 a=9 
-----------------------------UuUAUGACGGCGUUGGCAGCC---------- l=21 a=3 
-----------------------------UuUAUGACGGCGUUGGCAGCCGG-------- l=23 a=8 
-----------------------------UuUAUGACGGCGUUGGCAGCCGGG------- l=24 a=21 
-----------------------------UuUAUGACGGCGUUGGCAGCCGGGC------ l=25 a=35 
-----------------------------UuUAUGACGGCGUUGGCAGCCGGGCC----- l=26 a=6 
-------------------------UUCGUCUAaGACGGCGUUGGCAGC----------- l=24 a=1 
-----------------------UCUUCGUCUAaGACGGCGUUGGCAGC----------- l=26 a=1 

mb-01011
ax-1001011
ku-01
ss-101111101100
fn-111
```
