## Supplementary material for "Comprehensive re-analysis of hairpin RNAs in fungi reveals ancestral links": File S1: PID1875.n_os_milR_9.SRR12952905.txt

```
species:   Opsin
pid:       PID1875
parent:    n_os_milR_9
paralog:   
locus:     JAAVMX010000009.1:1184375-1184434
matures:   ['UGACGGCGUUGGCAGCCGGGCCGG', 'GGGCCAGCACGGGCAACGUCUUCGUC']
srr:       SRR12952905
genome:    /Users/jax/+Genomes/Fungal_genomes/Opsin.GCA_012934285.1_ASM1293428v1_genomic.fa
alignment: /media/data/njohnson/+SeqLibraries/FunHP_libraries/Zhang2021-wd.SRR12952905.cram
call:      samtools view /media/data/njohnson/+SeqLibraries/FunHP_libraries/Zhang2021-wd.SRR12952905.cram JAAVMX010000009.1:1184375-1184434

1 out of bounds
4 alignments
4 proper strand
1 stranded perfect matches

      ************************************************      
GUGCCGGGCCAGCACGGGCAACGUCUUCGUCUAUGACGGCGUUGGCAGCCGGGCCGGCAU
(((((((.((.((...(.(((((((.((......)).))))))).).)).)).)))))))
---------------------------------UGACGGCGUUGGCAGCCGGGCCGG--- l=24 a=0 c
-----GGGCCAGCACGGGCAACGUCUUCGUC----------------------------- l=26 a=0 c*
---------------------------------UGACGGCGUUGGCAGCCGGGC------ l=21 a=1 ma
--------CCAGCACGGGCAACGUCUUCGUC----------------------------- l=23 a=0 ma*

------------------------------------CGGCGUUGGCAGCCGGGCCGGaAU l=24 a=1 
---------------------------------UGACGGCGUUGGCAGCCGGc------- l=20 a=2 
---------------------------------UGACGGCGUUGGCAGCCGGGC------ l=21 a=1 (ma)

mb-01011
ax-1001011
ku-01
ss-110111101100
fn-011
```
