## Supplementary material for "Comprehensive re-analysis of hairpin RNAs in fungi reveals ancestral links": File S1: PID1878.n_os_milR_95.SRR12952898.txt

```
species:   Opsin
pid:       PID1878
parent:    n_os_milR_95
paralog:   
locus:     JAAVMX010000003.1:7941920-7942007
matures:   ['UAUCAAUCGACGUAACUCUU', 'GGGGUCGAGGUUAU']
srr:       SRR12952898
genome:    /Users/jax/+Genomes/Fungal_genomes/Opsin.GCA_012934285.1_ASM1293428v1_genomic.fa
alignment: /media/data/njohnson/+SeqLibraries/FunHP_libraries/Zhang2021-wd.SRR12952898.cram
call:      samtools view /media/data/njohnson/+SeqLibraries/FunHP_libraries/Zhang2021-wd.SRR12952898.cram JAAVMX010000003.1:7941920-7942007

647 out of bounds
1138 alignments
1072 proper strand
742 stranded perfect matches

 ****************                                                ********************** 
GAAGGGGUCGAGGUUAUCGGUCGUAAGGUUCUUUACGAUGCUUGUCGUAACGGCGUUGCUGACGCACUAUCAAUCGACGUAACUCUUC
((((((((((((((.....(((((((.(((..(((((((....))))))).))).)))).))).....)))..)))))....))))))
-------------------------------------------------------------------UAUCAAUCGACGUAACUCUU- l=20 a=178 c
---GGGGUCGAGGUUAU----------------------------------------------------------------------- l=14 a=0 c*
-------------------------------------------------------------------UAUCAAUCGACGUAACUCUU- l=20 a=178 ma
---GGGGUCGAGGUUAU----------------------------------------------------------------------- l=14 a=0 ma*

-------UCGAGGUUAUCGGUCGUAAa------------------------------------------------------------- l=20 a=1 
-------UCGAGGUUAUCGGUCGUAAG------------------------------------------------------------- l=20 a=6 
-------UCGAGGUUAUCGGUCGUAcG------------------------------------------------------------- l=20 a=2 
-------UCGAGGUUAUCGGUCGUAAGG------------------------------------------------------------ l=21 a=3 
-------UCGAGGUUAUCGGUCGUAAGu------------------------------------------------------------ l=21 a=1 
-------UCGAGGUUAUCGGUCGUAAGa------------------------------------------------------------ l=21 a=1 
-------UCGAGGUUAUCGGUCGUAcGG------------------------------------------------------------ l=21 a=1 
-------UCGAGGUUAUCGGUCGUAAGGU----------------------------------------------------------- l=22 a=12 
-------UCGAGGUUAUCGGUCGUAAGGa----------------------------------------------------------- l=22 a=1 
-------UCGAGGUUAUCGGUCGUAAGGg----------------------------------------------------------- l=22 a=1 
-------UCGAGGUUAUCGGUCGUAAGGc----------------------------------------------------------- l=22 a=3 
-------UCGAGGUUAUCGGaCGUAAGGU----------------------------------------------------------- l=22 a=1 
-------UCGAGGUUAUCGGUCGUAAGGUU---------------------------------------------------------- l=23 a=12 
-------UCGAGGUUAUCGGUCGUAAGGgU---------------------------------------------------------- l=23 a=1 
-------UCGAGGUUAUCGGUCGUAAGGUc---------------------------------------------------------- l=23 a=3 
-------UCGAGGUUAUCGGUCGUAAGGUg---------------------------------------------------------- l=23 a=1 
-------UCGAGGUUAUCGGUCGUAAGGUUC--------------------------------------------------------- l=24 a=8 
-------UCGAGGUUAUCGGUCGUAAGGUcC--------------------------------------------------------- l=24 a=1 
-------cCGAGGUUAUCGGUCGUAAGGUUC--------------------------------------------------------- l=24 a=1 
-------UCGAGGUUAUCGGUCGUAAGGUUCg-------------------------------------------------------- l=25 a=3 
-------UCGAGGUUAUCGGUCGUAAGGUUCU-------------------------------------------------------- l=25 a=3 
-------UCGAGGUUAUCGGUCGUAgGGUUCU-------------------------------------------------------- l=25 a=2 
-------UCGAGGUUAUCGGUCGUAAGGUUCa-------------------------------------------------------- l=25 a=1 
-------UCGAGGUUAUCGGUCGUAAGGUUCc-------------------------------------------------------- l=25 a=2 
-------UCGAGGUUAUCGGUCGUAAGGUUCUg------------------------------------------------------- l=26 a=1 
-------UCGAGGUUAUCGGUCGUAAGGUUCgU------------------------------------------------------- l=26 a=1 
-------------UUAUCGGUCGUAAGGUUCU-------------------------------------------------------- l=19 a=1 
-------------UUAUCGGUCGUAAGGUUCUU------------------------------------------------------- l=20 a=5 
-------------UUAUCGGUCGUAAGGUUCUc------------------------------------------------------- l=20 a=1 
-------------UUAUCGGUCGUAAGGUUCUg------------------------------------------------------- l=20 a=1 
-------------UUAUCGGUCGUAAGGUUCUUg------------------------------------------------------ l=21 a=1 
-------------UUAUCGGUCGUAAGGUUCUUU------------------------------------------------------ l=21 a=3 
-------------UUAUCGGUCGUAAGGUUCUUUAC---------------------------------------------------- l=23 a=2 
-------------UUAUCGGUCGUAAGGUUCUUUACG--------------------------------------------------- l=24 a=3 
-------------UUAUCGGUCGUAAGGUUCUUUACGu-------------------------------------------------- l=25 a=1 
-------------UUAUCGGUCGUAAGGUUCUUUACGAgG------------------------------------------------ l=27 a=2 
--------------UAUCGGUCGUAAGGUUCUUU------------------------------------------------------ l=20 a=6 
--------------UAUCGGUCGUAAGGUUCUUUA----------------------------------------------------- l=21 a=7 
--------------UAUCGGUCGUAAGGUUCUUUACGA-------------------------------------------------- l=24 a=2 
--------------UAUCGGUCGUAAGGUUCUUUACGAgG------------------------------------------------ l=26 a=6 
--------------UAUCGGUCGUAAGGUUCUUUACGAUu------------------------------------------------ l=26 a=1 
--------------UAUCGGUCGUAAGGUUCUUUACGAUG------------------------------------------------ l=26 a=4 
--------------UAUCGGUCGUAAGGUUCUUUACGAUc------------------------------------------------ l=26 a=1 
----------------UCGGUCGUAAGGUUCUUU------------------------------------------------------ l=18 a=1 
----------------UCGGUCGUAAGGUUCUUUu----------------------------------------------------- l=19 a=2 
----------------UCGGUCGUAAGGUUCUUUA----------------------------------------------------- l=19 a=3 
----------------UCGGUCGUAAGGUUCUUUAC---------------------------------------------------- l=20 a=40 
----------------UCGGUCGUAAGGUUCcUUAC---------------------------------------------------- l=20 a=1 
----------------UCGGUCGUAAGGcUCUUUAC---------------------------------------------------- l=20 a=1 
----------------UCGGUCGUAAGGUUCUUUAu---------------------------------------------------- l=20 a=3 
----------------UCGGUCGUAAGGUUCUUUACG--------------------------------------------------- l=21 a=2 
-----------------------UAAGGUUCUUUACGAUGCU---------------------------------------------- l=19 a=2 
-----------------------UAAGGUUCUUUACGAUGCUU--------------------------------------------- l=20 a=1 
-----------------------UAAGGUUCUUUACGAUGCUUGU------------------------------------------- l=22 a=1 
-----------------------UAAGGUUCUUUACGAUGCUUGUC------------------------------------------ l=23 a=6 
-----------------------UAAGGUUCUUUACGAUGCUUGUCG----------------------------------------- l=24 a=3 
-----------------------UAAGGUUCUUUACGAUGCUUGUCGU---------------------------------------- l=25 a=1 
-----------------------------UCUUUACGAUGCUUGUCGUA--------------------------------------- l=20 a=1 
--------------------------------UUACGAUGCUUGUCGUAACG------------------------------------ l=20 a=1 
---------------------------------UACGAUGCUUGUCGUAACGGC---------------------------------- l=21 a=2 
--------------------------------------UGCUUGUCGUAcCG------------------------------------ l=14 a=1 
--------------------------------------UGCUUGUCGUAACGGCGUUG------------------------------ l=20 a=2 
--------------------------------------UGCUUGUCGUAACGGCGUgG------------------------------ l=20 a=1 
--------------------------------------UGCUUGUCGUAACGGCGUUGC----------------------------- l=21 a=1 
--------------------------------------UGCUUGUCGUAACGGCGUUGCU---------------------------- l=22 a=2 
--------------------------------------UGCUUGUCGUAACGGCGUUGCUG--------------------------- l=23 a=2 
--------------------------------------UGCUUGUCGUAACGGCGUUGCgG--------------------------- l=23 a=2 
--------------------------------------UGCUUGUCGUAACGGCGUUGCUGA-------------------------- l=24 a=25 
--------------------------------------UGCUUGUCGUAACGGCGUUGCUGu-------------------------- l=24 a=3 
--------------------------------------UGCUUGUCGUAACGGCGUUGCUGc-------------------------- l=24 a=1 
--------------------------------------UGCUUaUCGUAACGGCGUUGCUGA-------------------------- l=24 a=1 
--------------------------------------UGCUUGUCGUAACGGCGUUGCUGAC------------------------- l=25 a=14 
--------------------------------------UGCUUGUCGUAACGGCGUUGCUGAu------------------------- l=25 a=4 
--------------------------------------UGCUUGUCGUAACGGCGUUGCUGuC------------------------- l=25 a=1 
--------------------------------------UGCUUGUCGUAACGGCGUUGCUGAgG------------------------ l=26 a=2 
--------------------------------------UGCUUGUCGUAACGGCGUUGCUGACG------------------------ l=26 a=19 
--------------------------------------UGCUUGUCGUAACGGCGUUGCUGACc------------------------ l=26 a=1 
--------------------------------------UGCUUGUCGUAACGGCGUUGCUGACa------------------------ l=26 a=2 
--------------------------------------UGCUUGUCGUAACGGCGUUGCUGACu------------------------ l=26 a=1 
--------------------------------------UGCUUGUCGUAACGGCGUUGCUGACGC----------------------- l=27 a=6 
--------------------------------------UGCUUGUCGUAACGGCGUUGCUGACGu----------------------- l=27 a=2 
--------------------------------------UGCUUGUCGUAACGGCGUUGCUGACGg----------------------- l=27 a=1 
--------------------------------------UGCUUGUCGUAACGGCGUUGCUGACGCACc-------------------- l=30 a=2 
-----------------------------------------UUGUCGUAACGGCGUUGC----------------------------- l=18 a=1 
-----------------------------------------UUGUCGUAACGGCGUUGCU---------------------------- l=19 a=3 
-----------------------------------------UUGUCGUAACGGCGUUGCa---------------------------- l=19 a=1 
-----------------------------------------UUGUCGUAACGGCGUUGCUG--------------------------- l=20 a=2 
-----------------------------------------UUGUCGUAACGGCGUUGCgG--------------------------- l=20 a=1 
-----------------------------------------UUGUCGUAACGGCGUUGCUGg-------------------------- l=21 a=2 
-----------------------------------------UUGUCGUAACGGCGUUGCUGA-------------------------- l=21 a=4 
-----------------------------------------UUGUCGUAACGGCGUUGCUGu-------------------------- l=21 a=2 
-----------------------------------------UUGUCGUAACGGCGUUGCUGAC------------------------- l=22 a=3 
-----------------------------------------UUGUCGUAACGGCGUgGCUGACG------------------------ l=23 a=1 
-----------------------------------------UUGUCGUAACGGCGUUGCUGACGC----------------------- l=24 a=4 
-----------------------------------------UUGUCGUAACGGCGUUGCUGACGu----------------------- l=24 a=1 
-----------------------------------------UUGUCGUAACGGCGUUGCUGACGa----------------------- l=24 a=1 
-----------------------------------------UUGUCGUAACGGCGUUGCUGACGCA---------------------- l=25 a=1 
------------------------------------------UGUCGUAACGGCGUUGCU---------------------------- l=18 a=2 
------------------------------------------UGUCGUAACGGCGUUGCc---------------------------- l=18 a=1 
------------------------------------------UGUCGUAACGGCGUUGCUGu-------------------------- l=20 a=1 
------------------------------------------UGUCGUAACGGCGUUGCUGA-------------------------- l=20 a=4 
------------------------------------------UGUCGUAACGGCGUUGCUGACG------------------------ l=22 a=1 
------------------------------------------UGUCGUAACGGCGUUGCUGACGC----------------------- l=23 a=5 
------------------------------------------UGUCGUAACGGCGUUGCUGACGu----------------------- l=23 a=1 
------------------------------------------UGUCGUAACGGCGUUGCUGACGCA---------------------- l=24 a=3 
------------------------------------------UGUCGUAACGGCGUUGCUGACGCACU-------------------- l=26 a=3 
--------------------------------------------UCGUAACGGCGUUGCUGACG------------------------ l=20 a=2 
--------------------------------------------UCGUAACGGCGUUGCUGACGC----------------------- l=21 a=1 
--------------------------------------------UCGUAACGGCGUUGCUGACGCA---------------------- l=22 a=1 
--------------------------------------------UCGUAACGGCGUUGCUGACGCACU-------------------- l=24 a=1 
--------------------------------------------UCGUAACGGCGUUGCUGACGCACc-------------------- l=24 a=1 
--------------------------------------------UCGUAACGGCGUUGCUGACGCACUA------------------- l=25 a=1 
-----------------------------------------------UAACGGCGUUGCUGACG------------------------ l=17 a=1 
-----------------------------------------------UAACGGCGUUGCUGACGCA---------------------- l=19 a=1 
-----------------------------------------------UAACGGCGUUGCUGACGCACUAUC----------------- l=24 a=4 
-----------------------------------------------UAACGGCGUUGCUGACGCACUAUCAA--------------- l=26 a=1 
------------------------------------------------AACGGCGUUGCUGACGCACUAUCA---------------- l=24 a=1 
--------------------------------------------------CGGCGUUGCUGACGCACUAUCAAUCG------------ l=26 a=1 
-----------------------------------------------------CGUUGCUGACGCACUAUCAAUCGACGg-------- l=27 a=2 
-------------------------------------------------------UUGCUGACGCACUAUCA---------------- l=17 a=2 
-------------------------------------------------------UUGCUGACGCACUAUCAAUC------------- l=20 a=1 
-------------------------------------------------------UUGCUGACGCACUAUCAAUCa------------ l=21 a=1 
-------------------------------------------------------UUGCUGACGCACUAUCAAUCG------------ l=21 a=3 
-------------------------------------------------------UUGCUGACGCACUAUCAAUCc------------ l=21 a=1 
-------------------------------------------------------UUGCUGACGCACUAUCAAUCGACG--------- l=24 a=1 
-------------------------------------------------------UUGCUGACGCACUAUCAAUCGACGU-------- l=25 a=19 
-------------------------------------------------------UUGCUGACGCACUAUCAAUCGAuGU-------- l=25 a=4 
-------------------------------------------------------UUGCUGACGCACUAUCAAcCGACGU-------- l=25 a=1 
-------------------------------------------------------UUGCUGACGCACUAUCAAUCGACGc-------- l=25 a=4 
-------------------------------------------------------UUGCUGACGCACUAUCAAUCGACGa-------- l=25 a=1 
-------------------------------------------------------UUGCUGACGCACUAUCAAUCGACGUA------- l=26 a=1 
-------------------------------------------------------UUGCUGACGCACUAUCAAUCGACGUAA------ l=27 a=1 
--------------------------------------------------------UGCUGACGCACUAUC----------------- l=15 a=2 
--------------------------------------------------------UGCUGACGCACUAUCAA--------------- l=17 a=1 
--------------------------------------------------------UGCUGACGCACUAUCAAU-------------- l=18 a=2 
--------------------------------------------------------UGCUGACGCACUAUCAcU-------------- l=18 a=1 
--------------------------------------------------------UGCUGACGCACUAUCAAUC------------- l=19 a=11 
--------------------------------------------------------UGCUGACGCACUAUCAAUCG------------ l=20 a=3 
--------------------------------------------------------UGCUGACGCACUAUCAAUCGA----------- l=21 a=1 
--------------------------------------------------------UGCUGACGCACUAUCAAUCGc----------- l=21 a=2 
--------------------------------------------------------UGCUGACGCACUAUCAAUCGAa---------- l=22 a=1 
--------------------------------------------------------UGCUGACGCACUAUCAAUCGAu---------- l=22 a=1 
--------------------------------------------------------UGCUGACGCACUAUCAAUCGAC---------- l=22 a=2 
--------------------------------------------------------UGCUGACGCACUAUCAAUCGACG--------- l=23 a=7 
--------------------------------------------------------UGCUGACGCACUAUCAAUCGACa--------- l=23 a=1 
--------------------------------------------------------UGCUGACGCACUAUCAAUCGACGU-------- l=24 a=61 
--------------------------------------------------------UGCUGACGCACUAUCAAUCGACGc-------- l=24 a=26 
--------------------------------------------------------UGCUGACGCACUAUCAAUCGACGa-------- l=24 a=3 
--------------------------------------------------------UGCUGACGCACUAUCAAUCGAuGU-------- l=24 a=3 
--------------------------------------------------------UGCUGACGCACUAUCAAUCGACGg-------- l=24 a=3 
--------------------------------------------------------UGCUGACGCACUAcCAAUCGACGU-------- l=24 a=1 
--------------------------------------------------------UGCUGACGCACUAUCAAUCGAgGU-------- l=24 a=1 
--------------------------------------------------------UGCUGACGCACUAUCAAUCGACGUA------- l=25 a=8 
--------------------------------------------------------UGCUGACGCACUAUCAAUCGACGUc------- l=25 a=1 
--------------------------------------------------------UGCUGACGCACUAUCAAUCGgCGUAA------ l=26 a=1 
--------------------------------------------------------UGCUGACGCACUAUCAAUCGACGUAA------ l=26 a=6 
--------------------------------------------------------UGCUGACGCACUAUCAAUCGACGUAAC----- l=27 a=7 
--------------------------------------------------------UGCUGACGCACUAUCAAUCGgCGUAAC----- l=27 a=1 
-----------------------------------------------------------UGACGCACUAUCAAUCGAC---------- l=19 a=1 
-----------------------------------------------------------UGACGCACUAUCAAUCGACG--------- l=20 a=5 
-----------------------------------------------------------UGACGCACUAUCAAUCGACa--------- l=20 a=3 
-----------------------------------------------------------UGACGCACUAUCAAUCGACGc-------- l=21 a=2 
-----------------------------------------------------------UGACGCACUAUCAAUCGACGU-------- l=21 a=4 
-----------------------------------------------------------UGACGCACUAUCAAUCGACGUAAC----- l=24 a=5 
-----------------------------------------------------------UGACGCACUAUCAAUCGACGUAACU---- l=25 a=6 
-----------------------------------------------------------UGACGCACUAUCAAUCGACGUAACc---- l=25 a=5 
-----------------------------------------------------------UGACGCACaAUCAAUCGACGUAACU---- l=25 a=1 
-----------------------------------------------------------UGACGCACUAUCAAUCGACGUAACg---- l=25 a=1 
-----------------------------------------------------------UGACGCACUAUCAAUCGACGUAACUC--- l=26 a=8 
-----------------------------------------------------------UGACGCACUAUCAAUCGACGUAACUu--- l=26 a=4 
-----------------------------------------------------------UGACGCACUAUCAAUCGACGUAACUa--- l=26 a=3 
-----------------------------------------------------------UGACGCACUAUCAAUCGACGUAACUCU-- l=27 a=11 
-----------------------------------------------------------UGACGCACUAUCAAUCGACGUAACUCc-- l=27 a=3 
-----------------------------------------------------------UGACGCACUAUCAAUCGACGUAACUCa-- l=27 a=1 
-----------------------------------------------------------UGACGCACUAUCAAUCGACGUAACUCg-- l=27 a=1 
--------------------------------------------------------------CGCACUAUCAAUCGACGUAACUCUUa l=26 a=1 
--------------------------------------------------------------CGCACUAUCAAUCGACGUAACUCUUC l=26 a=1 
-------------------------------------------------------------------UAUCAAUCGACGUAACUC--- l=18 a=1 
-------------------------------------------------------------------UAUCAAUCGACGUAACUCc-- l=19 a=31 
-------------------------------------------------------------------UAUCAAUCGACGUAACUCg-- l=19 a=15 
-------------------------------------------------------------------UAUCAAUCGACGUAACUCU-- l=19 a=78 
-------------------------------------------------------------------UAUCAAUCGACGUAACUCa-- l=19 a=4 
-------------------------------------------------------------------UAUCAAUCGACGaAACUCU-- l=19 a=1 
-------------------------------------------------------------------UAUCAAUCGACGcAACUCU-- l=19 a=1 
-------------------------------------------------------------------UAUCAAUCGACGUAgCUCU-- l=19 a=1 
-------------------------------------------------------------------UAUCAAUCGACGUAACUCUU- l=20 a=178 (c,ma)
-------------------------------------------------------------------UAUCAAUCGACGUAACUCUc- l=20 a=47 
-------------------------------------------------------------------UAUCAAUCGACGUAACUCgU- l=20 a=20 
-------------------------------------------------------------------UAUCAAUCGACGUAACUCUa- l=20 a=12 
-------------------------------------------------------------------UAUCAAUCGACGUAACUCcU- l=20 a=5 
-------------------------------------------------------------------UAUCAAUCGACaUAACUCUU- l=20 a=1 
-------------------------------------------------------------------UAUCcAUCGACGUAACUCUU- l=20 a=1 
-------------------------------------------------------------------UAUCAAUCGACGcAACUCUU- l=20 a=1 
-------------------------------------------------------------------UAUCAAUCGACGUAgCUCUU- l=20 a=1 
-------------------------------------------------------------------UAUCAAUCGAuGUAACUCUU- l=20 a=1 
-------------------------------------------------------------------UAUCAAUCGACGUAACUCUg- l=20 a=2 
-------------------------------------------------------------------UAcCAAUCGACGUAACUCUU- l=20 a=1 
-------------------------------------------------------------------UAUCAAUCGACGUAACUCUUC l=21 a=36 
-------------------------------------------------------------------UAUCAAUCGACGUAACUCUUu l=21 a=2 
-------------------------------------------------------------------UAUCAAUCGACGUAACUCUUa l=21 a=7 
-------------------------------------------------------------------UAUCAAUCGACGUAACUCaUC l=21 a=1 
-------------------------------------------------------------------UAUCAAUCGACGUgACUCUUC l=21 a=1 
-------------------------------------------------------------------UAUCAAUCGACGUAAgUCUUC l=21 a=1 
---------------------------------------------------------------------UCAAUCGACGUAACUCUUC l=19 a=6 

mb-01011
ax-1001011
ku-01
ss-101111101000
fn-111
```
