## Supplementary material for "Comprehensive re-analysis of hairpin RNAs in fungi reveals ancestral links": File S1: PID1878.n_os_milR_95.SRR12952899.txt

```
species:   Opsin
pid:       PID1878
parent:    n_os_milR_95
paralog:   
locus:     JAAVMX010000003.1:7941920-7942007
matures:   ['UAUCAAUCGACGUAACUCUU', 'GGGGUCGAGGUUAU']
srr:       SRR12952899
genome:    /Users/jax/+Genomes/Fungal_genomes/Opsin.GCA_012934285.1_ASM1293428v1_genomic.fa
alignment: /media/data/njohnson/+SeqLibraries/FunHP_libraries/Zhang2021-wd.SRR12952899.cram
call:      samtools view /media/data/njohnson/+SeqLibraries/FunHP_libraries/Zhang2021-wd.SRR12952899.cram JAAVMX010000003.1:7941920-7942007

1999 out of bounds
2861 alignments
2693 proper strand
1746 stranded perfect matches

 ****************                                                ********************** 
GAAGGGGUCGAGGUUAUCGGUCGUAAGGUUCUUUACGAUGCUUGUCGUAACGGCGUUGCUGACGCACUAUCAAUCGACGUAACUCUUC
((((((((((((((.....(((((((.(((..(((((((....))))))).))).)))).))).....)))..)))))....))))))
-------------------------------------------------------------------UAUCAAUCGACGUAACUCUU- l=20 a=394 c
---GGGGUCGAGGUUAU----------------------------------------------------------------------- l=14 a=0 c*
-------------------------------------------------------------------UAUCAAUCGACGUAACUCUU- l=20 a=394 ma
---GGGGUCGAGGUUAU----------------------------------------------------------------------- l=14 a=0 ma*

-------UCGAGGUUAUCGGUCGUA--------------------------------------------------------------- l=18 a=1 
-------UCGAGGUUAUCGGUCGcA--------------------------------------------------------------- l=18 a=1 
-------UCGAGGUUAUCGGUCGUAg-------------------------------------------------------------- l=19 a=1 
-------UCGAGGUUAUCGGUCGUAAG------------------------------------------------------------- l=20 a=14 
-------UCGAGGUUAUCGGUCGUAAa------------------------------------------------------------- l=20 a=1 
-------UCGAGGUUAUCGGUCGUAAGG------------------------------------------------------------ l=21 a=9 
-------UCGAGGUUAUCcGUCGUAAGG------------------------------------------------------------ l=21 a=1 
-------UCGAGGUUAUCGGUCGUAAGu------------------------------------------------------------ l=21 a=1 
-------UCGAGGUUAUCGGUCGUAAGGg----------------------------------------------------------- l=22 a=7 
-------UCGAGGUUAUCGGUCGUAAGGU----------------------------------------------------------- l=22 a=30 
-------UCGAGGUUAUCGGUCGUgAGGU----------------------------------------------------------- l=22 a=1 
-------UCGAGGUUAUCGGUCGUAgGGU----------------------------------------------------------- l=22 a=2 
-------UCGAGGUUAUCGGUCGUAAGGc----------------------------------------------------------- l=22 a=5 
-------UCGAGGUUAUCGGUCGUAAGGa----------------------------------------------------------- l=22 a=3 
-------UCGAGGUUAUCGGUCGUAAuGU----------------------------------------------------------- l=22 a=2 
-------UCGAGGUUAUCGGUCGUAAGGUc---------------------------------------------------------- l=23 a=7 
-------UCGAGGUUAUCGGUCGUAAGGUU---------------------------------------------------------- l=23 a=13 
-------UCGAGGUUAUCGGUCGUAAGGgU---------------------------------------------------------- l=23 a=3 
-------UCGAGGUUAUCGGUCGUAAGGUa---------------------------------------------------------- l=23 a=2 
-------UCGAGGUUAUCGGUCGUAAGGUg---------------------------------------------------------- l=23 a=1 
-------UCGAGGUUAUCGGUCGUAAGGUUC--------------------------------------------------------- l=24 a=12 
-------UCGAGGUUAUCGGUCGUAAGGUUa--------------------------------------------------------- l=24 a=3 
-------UCGAGGUUAUCGGUCGUAAGGgUC--------------------------------------------------------- l=24 a=1 
-------UCGAGGUUAUCGGUCGUAAGGUUCU-------------------------------------------------------- l=25 a=23 
-------UCGAGGUUAUCGGUCGUAAGGUUCg-------------------------------------------------------- l=25 a=4 
-------UCGAGGUUAUCGGUCGUAAGGUUCc-------------------------------------------------------- l=25 a=13 
-------UCGAGGUUAUCGGUCGUAAGGUUCa-------------------------------------------------------- l=25 a=4 
-------UCGAGGUUAUCGGUCGUAAGGUcCU-------------------------------------------------------- l=25 a=1 
-------UCGAGGUUAUCGGUCGUAAGGUUCUa------------------------------------------------------- l=26 a=4 
-------UCGAGGUUAUCGGUCGUAAGGUUCUU------------------------------------------------------- l=26 a=3 
-------UCGAGGUUAUCGGUCGUAAGGUUCUUU------------------------------------------------------ l=27 a=3 
----------AGGUUAUCGGUCGUAAGGUUCU-------------------------------------------------------- l=22 a=1 
-------------UUAUCGGUCGUAAGGUUCc-------------------------------------------------------- l=19 a=3 
-------------UUAUCGGUCGUAAGGUUCg-------------------------------------------------------- l=19 a=3 
-------------UUAUCGGUCGUAAGGUUCU-------------------------------------------------------- l=19 a=4 
-------------UUAUCGGUCGUAAGGUUCUU------------------------------------------------------- l=20 a=9 
-------------UUAUCGGUCGUAAGGUUCcU------------------------------------------------------- l=20 a=3 
-------------UUAUCGGUCGUAAGGUUCUg------------------------------------------------------- l=20 a=2 
-------------UUAUCGGUCGUAAGGUUCUc------------------------------------------------------- l=20 a=3 
-------------UUAUCGGUCGUAAGGUUCgU------------------------------------------------------- l=20 a=1 
-------------UUAUCGGUCGUAAGGUUCUa------------------------------------------------------- l=20 a=1 
-------------UUAUCGGUCGUAAGGUUCUUU------------------------------------------------------ l=21 a=10 
-------------UUAUCGGUCGUAAGGUUCUUUA----------------------------------------------------- l=22 a=14 
-------------UUAUCGGUCGUAAGGUUCUUUAC---------------------------------------------------- l=23 a=4 
-------------UUAUCGGUCGUAAGGUUCUUUACG--------------------------------------------------- l=24 a=9 
-------------UUAUCGGUCGUAAGGUUCUUUACGA-------------------------------------------------- l=25 a=5 
-------------UUAUCGGUCGUAAGGUUCUUUACGuU------------------------------------------------- l=26 a=1 
-------------UUAUCGGUCGUAAGGUUCUUUACGAUu------------------------------------------------ l=27 a=3 
-------------UUAUCGGUCGUAAGGUUCUUUACGAUG------------------------------------------------ l=27 a=2 
--------------UAUCGGUCGUAAGGUUCUU------------------------------------------------------- l=19 a=3 
--------------UAUCGGUCGUAAGGUUCUc------------------------------------------------------- l=19 a=1 
--------------UAUCGGUCGUAAGGUUCUgU------------------------------------------------------ l=20 a=2 
--------------UAUCGGUCGUAAGGUUCUcU------------------------------------------------------ l=20 a=1 
--------------UAUCGGUCGUAAGGUUCUUU------------------------------------------------------ l=20 a=5 
--------------UAUCGGUCGUAAGGUUCUUUg----------------------------------------------------- l=21 a=1 
--------------UAUCGGUCGUAAGGUUCUUUA----------------------------------------------------- l=21 a=13 
--------------UAUCGGUCGUAAGGUcCUUUA----------------------------------------------------- l=21 a=1 
--------------UAUCGGUCGUAAGGUUCUUUAC---------------------------------------------------- l=22 a=5 
--------------UAUCGGUCGUAAGGUUCUUUAa---------------------------------------------------- l=22 a=3 
--------------UAUCGGUCGUAAGGUUCUUUACa--------------------------------------------------- l=23 a=3 
--------------UAUCGGUCGUAAGGUUCUUUACG--------------------------------------------------- l=23 a=2 
--------------UAUCGGUCGUAAGGUUCUUUACGA-------------------------------------------------- l=24 a=3 
--------------UAUCGGUCGUAAGGUUCUUUACGu-------------------------------------------------- l=24 a=2 
--------------UAUCGGUCGUAAGGUUCUUUACGAU------------------------------------------------- l=25 a=1 
--------------UAUCGGUCGUAAGGUUCUUUACGAUG------------------------------------------------ l=26 a=43 
--------------UAUCGGUCGUAAGGUUCUUUACGAgG------------------------------------------------ l=26 a=1 
--------------UAUCGGUCGUAAGGUUCUUUACGAcG------------------------------------------------ l=26 a=2 
--------------UAUCGGUCGUAAGGUUCUUUACGAUu------------------------------------------------ l=26 a=2 
--------------UAcCGGUCGUAAGGUUCUUUACGAUGC----------------------------------------------- l=27 a=1 
--------------UAUCGGUCGUAAGGUUCUUUACGAUGC----------------------------------------------- l=27 a=1 
--------------UAUCGGUCGUAAGGUUCUUUACGAUGCUUGUCGUAAu------------------------------------- l=37 a=1 
----------------UCGGUCGUAAGGUUCU-------------------------------------------------------- l=16 a=2 
----------------UCGGUCGUAAGGUUCUU------------------------------------------------------- l=17 a=2 
----------------UCGGUCGUAAGGUUCUUU------------------------------------------------------ l=18 a=2 
----------------UCGGUCGUAAGGUUCUUUA----------------------------------------------------- l=19 a=15 
----------------UCGGUCGUAAGGUUCaUUA----------------------------------------------------- l=19 a=2 
----------------UCGGUCGUAAGGUUCcUUA----------------------------------------------------- l=19 a=1 
----------------UCGGUCGUAAGGUUCUUUg----------------------------------------------------- l=19 a=2 
----------------UCGGUCGUAAGGUUCUUgA----------------------------------------------------- l=19 a=1 
----------------UCGGUCGUAAGGUUCUUUAC---------------------------------------------------- l=20 a=71 
----------------UCGGUCGUAAGGUUCUUUAu---------------------------------------------------- l=20 a=2 
----------------UCGGUCGUAAGGUUCaUUAC---------------------------------------------------- l=20 a=1 
----------------UCGGUCGUAAGGcUCUUUAC---------------------------------------------------- l=20 a=1 
----------------UCGGUCGcAAGGUUCUUUAC---------------------------------------------------- l=20 a=1 
----------------UCGGUCGUAAGGUUCUUUgC---------------------------------------------------- l=20 a=2 
----------------UCGGUCGUAAGGUUCUUUACG--------------------------------------------------- l=21 a=3 
----------------UCGGUCGUAAGGUUCUUUACGu-------------------------------------------------- l=22 a=1 
----------------UCGGUCaUAAGGUUCUUUACGAUG------------------------------------------------ l=24 a=1 
----------------UCGGUCGUAAGGUUCUUUACGAUG------------------------------------------------ l=24 a=1 
-----------------------UAAGGUUCUUUACGAUGCU---------------------------------------------- l=19 a=5 
-----------------------UAAGGUUCUUUACGAUGCUU--------------------------------------------- l=20 a=4 
-----------------------UAAGGUUCUUUACGAUGCUUGU------------------------------------------- l=22 a=8 
-----------------------UAAGGUUCUUUACGAUGCUUGUC------------------------------------------ l=23 a=5 
-----------------------UAAGGUUCUUUACGAUGCUUGaC------------------------------------------ l=23 a=1 
-----------------------UAAGGUUCUUUACGAUGCUUGUa------------------------------------------ l=23 a=1 
-----------------------UAAGGUUCUUUACGAUGCUUGUu------------------------------------------ l=23 a=1 
-----------------------UAAGGUUCUUUACGAUGCUUGUCG----------------------------------------- l=24 a=3 
-----------------------UAAGGUUCUUUACGAUGCUUGUgG----------------------------------------- l=24 a=1 
-----------------------UAAGGUUCUUUACGAUGCUUGUCGc---------------------------------------- l=25 a=2 
-----------------------UAAGGUUCUUUACGAUGCUUGgCGU---------------------------------------- l=25 a=1 
-----------------------UAAGGUUCUUUACGAUGCUUGUCGU---------------------------------------- l=25 a=3 
-----------------------UAAGGUUCUUUACGAUGCUUGUCGa---------------------------------------- l=25 a=1 
-----------------------UAAGGUUCUUUACGAUGCUUGUCGUu--------------------------------------- l=26 a=2 
-----------------------UAAGGUUCUUUACGAUGCcUGUCGUA--------------------------------------- l=26 a=2 
-----------------------UAAGGUUCUUUACGAUGCUUGUCGUA--------------------------------------- l=26 a=1 
-----------------------UAAGGUUCUUUACGAUGCUUGUCGUAA-------------------------------------- l=27 a=6 
----------------------------UUCUUUACGAUGCUUGUCGUAA-------------------------------------- l=22 a=1 
-----------------------------UCUUUACGAUGCUUGUCGUAg-------------------------------------- l=21 a=1 
-------------------------------UUUACGAUGCUUGUCGUAACGGC---------------------------------- l=23 a=1 
--------------------------------UUACGAUGCUUGUCGUAgCGG----------------------------------- l=21 a=1 
--------------------------------UUACGAUGCUUGUCGUAACGGC---------------------------------- l=22 a=3 
---------------------------------UACGAUGCUUGUCGUAACGG----------------------------------- l=20 a=2 
---------------------------------UACGAUGCUUGUCGUAACGu----------------------------------- l=20 a=1 
---------------------------------UACGAUGCUUGUCGUAACGcC---------------------------------- l=21 a=2 
---------------------------------UACGAUGCUUGUCGUAACGGC---------------------------------- l=21 a=3 
---------------------------------UACGAUGCUUGUCGUAACGGCG--------------------------------- l=22 a=1 
---------------------------------UACGAUGCUUGUCGUAACGGCGU-------------------------------- l=23 a=2 
---------------------------------UACGAUGCUUGUCGUAACGGCGUUG------------------------------ l=25 a=2 
--------------------------------------UGCUUGUCGUAACGGCGUU------------------------------- l=19 a=3 
--------------------------------------UGCUUGUCGUAACGGCGUc------------------------------- l=19 a=1 
--------------------------------------UGCUUGUCGUAACGGCGUgG------------------------------ l=20 a=2 
--------------------------------------UGCUUGUCGUAACGGCGUUG------------------------------ l=20 a=13 
--------------------------------------UGCUUGUCGUAACGGCGUcG------------------------------ l=20 a=1 
--------------------------------------UGCUUGUCGUAACGGCGUUGC----------------------------- l=21 a=1 
--------------------------------------UGCUUGUCGUAACGGCGUUGCc---------------------------- l=22 a=5 
--------------------------------------UGCUUGUCGUAACGGCGUUGCg---------------------------- l=22 a=2 
--------------------------------------UGCUUGUCGUAACGGCGUUGCU---------------------------- l=22 a=1 
--------------------------------------UGCUUGUCGUAACGGCGUUGCUG--------------------------- l=23 a=6 
--------------------------------------UGCUUGUCGUAACGGCGUUGCUGA-------------------------- l=24 a=80 
--------------------------------------UGCUUGUCGUAACGGCGUUGCUGc-------------------------- l=24 a=7 
--------------------------------------UGCUUGUCGUAACGGCGUUGCUGg-------------------------- l=24 a=16 
--------------------------------------UGCUUGUCGUAACGGCGUUGCUGu-------------------------- l=24 a=12 
--------------------------------------UGCUUGUCGUAACaGCGUUGCUGA-------------------------- l=24 a=1 
--------------------------------------UGCcUGUCGUAACGGCGUUGCUGA-------------------------- l=24 a=1 
--------------------------------------UGCUUGUCGUAACGGCGUUGCgGA-------------------------- l=24 a=1 
--------------------------------------UGCUUGUCGUAACGGCGUUGCUGAC------------------------- l=25 a=34 
--------------------------------------UGCUUGUCGUAAaGGCGUUGCUGAC------------------------- l=25 a=1 
--------------------------------------UGCUUGUCGUAACGGCGUUGCUGAu------------------------- l=25 a=5 
--------------------------------------UGCUUGUCGUAACGGCGUUGCUGAa------------------------- l=25 a=1 
--------------------------------------UGCUcGUCGUAACGGCGUUGCUGAC------------------------- l=25 a=1 
--------------------------------------UGCcUGUCGUAACGGCGUUGCUGAC------------------------- l=25 a=1 
--------------------------------------UGCUUGUCGUAACGGCGUUGCUGgCG------------------------ l=26 a=4 
--------------------------------------UGCUUGUCGUAACGGCGUUGCUGACu------------------------ l=26 a=5 
--------------------------------------UGCUUGUCGUAACGGCGUUGCUGACG------------------------ l=26 a=52 
--------------------------------------UGCUUGUCGUAACaGCGUUGCUGACG------------------------ l=26 a=1 
--------------------------------------UGCUUGUCGUAACGGCGUUaCUGACG------------------------ l=26 a=1 
--------------------------------------UGCUUGUCGUAACGGCGUUGCUGACa------------------------ l=26 a=20 
--------------------------------------UGCUUGUCGUAACGGCGUUGCgGACG------------------------ l=26 a=1 
--------------------------------------UGCUUGUCGUAACGGCGUaGCUGACG------------------------ l=26 a=1 
--------------------------------------UGCUUGUCGcAACGGCGUUGCUGACG------------------------ l=26 a=1 
--------------------------------------UGCUUGUCGUAACGGCGUUGCUGACc------------------------ l=26 a=2 
--------------------------------------UGCUUGUCGUAACGGCGUUGCUGACGC----------------------- l=27 a=22 
--------------------------------------UGCUUGUCGUAACGGCGUUGCUGACGu----------------------- l=27 a=12 
--------------------------------------UGCUUGUCGUAACGGCGUUGCUGACGg----------------------- l=27 a=1 
--------------------------------------UGCUUGUCGUAACGGCGUUGCUGACGCc---------------------- l=28 a=2 
-----------------------------------------UUGUCGUAACGGCGUUGu----------------------------- l=18 a=2 
-----------------------------------------UUGUCGUAACGGCGUcGCU---------------------------- l=19 a=1 
-----------------------------------------UUGcCGUAACGGCGUUGCU---------------------------- l=19 a=2 
-----------------------------------------UUGUCGUAACGGCGUUGCUGA-------------------------- l=21 a=13 
-----------------------------------------UUGUCGUAACGGCGUUGCUGu-------------------------- l=21 a=4 
-----------------------------------------UUGUCGUAACGGCGUUGCUGg-------------------------- l=21 a=3 
-----------------------------------------UUGUCGUAACGGCGUUGCUGAa------------------------- l=22 a=2 
-----------------------------------------UUGUCGUAACGGCGUUGCUGAC------------------------- l=22 a=2 
-----------------------------------------UUGUCGUAACGGCGUUGCUGACG------------------------ l=23 a=1 
-----------------------------------------UUGUCGUAACGGCGUUGCUGACGu----------------------- l=24 a=2 
-----------------------------------------UUGUCGUAACGGCGUUGCUGACGC----------------------- l=24 a=2 
-----------------------------------------UUGUCGUAACGGCGUUGCUGACGCA---------------------- l=25 a=3 
-----------------------------------------UUGUCGUAACGGCGUUGCUGACGCAu--------------------- l=26 a=1 
------------------------------------------UGUCGUAACGGCGUa------------------------------- l=15 a=1 
------------------------------------------UGUCGUAACGGCGUUG------------------------------ l=16 a=4 
------------------------------------------UGUCGUAACGGCGUUGCa---------------------------- l=18 a=1 
------------------------------------------UGUCGUAACGGCGUUGCg---------------------------- l=18 a=1 
------------------------------------------UGUCGUAACGGCGUUGCUG--------------------------- l=19 a=1 
------------------------------------------UGUCGUAACGGCGUUGCUGA-------------------------- l=20 a=9 
------------------------------------------UGUCGUAACGGCGUUGCUGg-------------------------- l=20 a=1 
------------------------------------------UGUCGUAACGGCGUUGuUGA-------------------------- l=20 a=1 
------------------------------------------cGUCGUAACGGCGUUGCUGA-------------------------- l=20 a=1 
------------------------------------------UGUCGUAACGGCGUUGCUGACG------------------------ l=22 a=9 
------------------------------------------UGUCGUAuCGGCGUUGCUGACG------------------------ l=22 a=1 
------------------------------------------UGUCGUAACGGCGUUGCUGACu------------------------ l=22 a=1 
------------------------------------------UGUCGUAACGGCGUUGCUGACa------------------------ l=22 a=1 
------------------------------------------UGUCGUAACGGCGUUGCUGACGC----------------------- l=23 a=6 
------------------------------------------UGUCGUAACGGCGUUGCUGACGu----------------------- l=23 a=4 
------------------------------------------UGUCaUAACGGCGUUGCUGACGC----------------------- l=23 a=1 
------------------------------------------UGUCGUAACGGCGUUGCUGACcC----------------------- l=23 a=1 
------------------------------------------UGUCGUAACGGCGUUGCUGACGa----------------------- l=23 a=1 
------------------------------------------UGUCGUAACGGCGUUGCUGACGCA---------------------- l=24 a=4 
------------------------------------------UGUCGUAACGGCGUUGCUGACGCg---------------------- l=24 a=1 
------------------------------------------UGUCGUAACGGCGUUGCUGACGCc---------------------- l=24 a=1 
------------------------------------------UGUCGUAACGGCGUUGCUGACGCAC--------------------- l=25 a=1 
------------------------------------------UGUCGUAACGGCGUUGCcGACGCACU-------------------- l=26 a=1 
------------------------------------------UGUCGUAACGGCGUUGCUGACGCACU-------------------- l=26 a=4 
------------------------------------------UGUCGUAACGGCGUUGCUGACGCACc-------------------- l=26 a=2 
------------------------------------------UGUCGUAACGGCGUUGCUGACGCACUA------------------- l=27 a=1 
--------------------------------------------UCGUAACGGCGUUGCUGg-------------------------- l=18 a=3 
--------------------------------------------UCGUAACGGCGUUGCUGAC------------------------- l=19 a=2 
--------------------------------------------UCGUAACGGCGUUGCUGACc------------------------ l=20 a=1 
--------------------------------------------UCGUAACGGCGUUGCUGACG------------------------ l=20 a=1 
--------------------------------------------UCGUAACGGCGUUGCUGACa------------------------ l=20 a=1 
--------------------------------------------UCGUAACGGCGUUGCUGACGCA---------------------- l=22 a=2 
--------------------------------------------UCGUAACGGCGUUGCUGACGCACg-------------------- l=24 a=1 
--------------------------------------------UCGUAACGGCGUUGCUGACGCACU-------------------- l=24 a=1 
--------------------------------------------UCGUAACGGCGUUGCUGACGCACUA------------------- l=25 a=4 
--------------------------------------------UCGUAACGGCGUUGCUGACGCACUAUC----------------- l=27 a=1 
-----------------------------------------------UAACGGCGUUGCUGACGC----------------------- l=18 a=1 
-----------------------------------------------UAACGGCGUUGCUGACGCA---------------------- l=19 a=3 
-----------------------------------------------UAACGGCGUUGCUGACGCu---------------------- l=19 a=1 
-----------------------------------------------UAACGGCGUUGCUGACGCACUAa------------------ l=23 a=2 
-----------------------------------------------UAACGGCGUUGCUGACGCACUAUC----------------- l=24 a=1 
-----------------------------------------------UAACGGCGUUGCUGACGCACUAUu----------------- l=24 a=1 
-----------------------------------------------UAACGGCGUUGCUGACGCACUAUCA---------------- l=25 a=3 
-----------------------------------------------UAACGGCGUUGCUGACGCACUAcCA---------------- l=25 a=1 
-----------------------------------------------UAACGGCGUUGCUGACGCACUAUCAc--------------- l=26 a=1 
-----------------------------------------------UAACGGCGUUGCUGACaCACUAUCAA--------------- l=26 a=1 
------------------------------------------------AACGGCGUUGCUGACGCACUAUCAA--------------- l=25 a=1 
------------------------------------------------AACGGCGUUGCUGACGCACUAUCAAa-------------- l=26 a=1 
--------------------------------------------------CGGCGUUGCUGACGCACUAUCAu--------------- l=23 a=1 
--------------------------------------------------CGGCGUUGCUGACGCACUAUCAAUC------------- l=25 a=5 
--------------------------------------------------CGGCGUUGCUGACGCACUAUCAAcC------------- l=25 a=1 
--------------------------------------------------CGGCGUUGCUGACGCACUAUCAAUu------------- l=25 a=1 
-------------------------------------------------------UUGCUGACGCACUAUCAAc-------------- l=19 a=1 
-------------------------------------------------------UUGCUGACGCACUAUCAAUC------------- l=20 a=3 
-------------------------------------------------------UUGCUGACGCACUAUCAAcC------------- l=20 a=2 
-------------------------------------------------------UUGCUGACGCACUAUCAAUCG------------ l=21 a=1 
-------------------------------------------------------UUGCUGACGCACUAUCAAUCGA----------- l=22 a=1 
-------------------------------------------------------UUGCUGACGCACUAUCAAUCaA----------- l=22 a=1 
-------------------------------------------------------UUGCUGACGCACUAUCAAUCGg----------- l=22 a=1 
-------------------------------------------------------UUGCUGACGCACUAUCAAUCGAC---------- l=23 a=1 
-------------------------------------------------------UUGCUGACGCACUAUCAAUCGAg---------- l=23 a=2 
-------------------------------------------------------UUGCUGACGCACUAUCAAUCGAu---------- l=23 a=1 
-------------------------------------------------------UUGCUGACGCACUAUCAAUCGACG--------- l=24 a=3 
-------------------------------------------------------UUGCUGACGCACUAUCAAUCGAuG--------- l=24 a=1 
-------------------------------------------------------UUGCUGACGCACUAUCAAUCGACa--------- l=24 a=2 
-------------------------------------------------------UUGCUGACGCACUAUCAAUCGACGU-------- l=25 a=41 
-------------------------------------------------------UUGCUGACGCACUAUCAAUCGACGc-------- l=25 a=17 
-------------------------------------------------------UUGCUGACGCACUAUCAAUCGACGa-------- l=25 a=7 
-------------------------------------------------------UUGCUGACGCACUAUCAAUCGACcU-------- l=25 a=1 
-------------------------------------------------------UUGCUGACGCACUAUCAAUCGACGg-------- l=25 a=10 
-------------------------------------------------------UUGCUGACGCACUAUCgAUCGACGU-------- l=25 a=1 
-------------------------------------------------------UUGCUGACGCACUAUCAAUCGgCGU-------- l=25 a=2 
-------------------------------------------------------UUGCUGACGCACUAUCAAUCGAuGU-------- l=25 a=3 
-------------------------------------------------------UUGCUGACGCgCUAUCAAUCGACGU-------- l=25 a=2 
-------------------------------------------------------UUGCUGACGCACUAUCAAUCGACGUA------- l=26 a=6 
--------------------------------------------------------UGCUGACGCACUAUC----------------- l=15 a=1 
--------------------------------------------------------UGCaGACGCACUAUCA---------------- l=16 a=1 
--------------------------------------------------------UGCUGACGCACUAUCA---------------- l=16 a=1 
--------------------------------------------------------UGCUGACGCACUAUCAAUC------------- l=19 a=19 
--------------------------------------------------------UGCUGACGCACUAUCAAUa------------- l=19 a=1 
--------------------------------------------------------UGCUGACGCACUAUCAAgC------------- l=19 a=1 
--------------------------------------------------------UGCUGACGCACUAUCAAUCG------------ l=20 a=3 
--------------------------------------------------------UGCUGACGCACUAUCAAUCGA----------- l=21 a=4 
--------------------------------------------------------UGCUGACGCACUAUCAAUCGAC---------- l=22 a=3 
--------------------------------------------------------UGCUGACGCACUAUCAAUCGAa---------- l=22 a=3 
--------------------------------------------------------UGCUGACGCACUAUCAAUCGACa--------- l=23 a=2 
--------------------------------------------------------UGCUGACGCACUAUCAAUCGACG--------- l=23 a=5 
--------------------------------------------------------UGCUGACGCACUAUCAAUCGuCG--------- l=23 a=1 
--------------------------------------------------------UGCUGACGCACUAUCAAUCGgCG--------- l=23 a=1 
--------------------------------------------------------UGCUGACGCACUAUCAAUCGACu--------- l=23 a=1 
--------------------------------------------------------UGCUGACGCACUAUCAAUCGACGU-------- l=24 a=166 
--------------------------------------------------------UGCUGACGCACUAUCAAUCGACGc-------- l=24 a=43 
--------------------------------------------------------UGCUGACGCACUAUCAAUCGAuGU-------- l=24 a=9 
--------------------------------------------------------UGCUGACGCACUAUCAAUCGACGg-------- l=24 a=19 
--------------------------------------------------------UGCUGACGCACUAUCAAUCGACGa-------- l=24 a=8 
--------------------------------------------------------cGCUGACGCACUAUCAAUCGACGU-------- l=24 a=1 
--------------------------------------------------------UGCUGACGCACUAcCAAUCGACGU-------- l=24 a=1 
--------------------------------------------------------UGCUGACaCACUAUCAAUCGACGU-------- l=24 a=1 
--------------------------------------------------------UGCUGACGCACUAUCAAUCGACcU-------- l=24 a=6 
--------------------------------------------------------UGCcGACGCACUAUCAAUCGACGU-------- l=24 a=1 
--------------------------------------------------------UGCUGACGCACUAUCAAUCGAgGU-------- l=24 a=1 
--------------------------------------------------------UGCUGACGCACUAUCgAUCGACGU-------- l=24 a=1 
--------------------------------------------------------UaCUGACGCACUAUCAAUCGACGU-------- l=24 a=1 
--------------------------------------------------------UGCUGACGCACUAUCAAUuGACGU-------- l=24 a=1 
--------------------------------------------------------UGCUGACGCACUAUCAAUCGACGUA------- l=25 a=4 
--------------------------------------------------------UGCUGACGCACUAUCAAcCGACGUA------- l=25 a=1 
--------------------------------------------------------UGCUGACuCACUAUCAAUCGACGUA------- l=25 a=1 
--------------------------------------------------------UGCUGACGCACUAUCAAUCGACGUAA------ l=26 a=7 
--------------------------------------------------------UGCUGACGCACUAUCAAUCGACGUAAC----- l=27 a=16 
--------------------------------------------------------UGCUGAuGCACUAUCAAUCGACGUAAC----- l=27 a=1 
--------------------------------------------------------UGCUGACGCACUAUCAAUuGACGUAAC----- l=27 a=1 
--------------------------------------------------------UGCUGACGCgCUAUCAAUCGACGUAAC----- l=27 a=2 
--------------------------------------------------------UGCUGACGCACUAUuAAUCGACGUAAC----- l=27 a=1 
--------------------------------------------------------UGCUGACGCACUAUCAAUCGACGUAAu----- l=27 a=3 
---------------------------------------------------------GCUGACGCACUAUCAAUCGACu--------- l=22 a=1 
-----------------------------------------------------------UGACGCACUAUCAAUCGAC---------- l=19 a=2 
-----------------------------------------------------------UGACGCACUAUCAAUCGAu---------- l=19 a=2 
-----------------------------------------------------------UGACGCACUAUCAAUCGAgG--------- l=20 a=1 
-----------------------------------------------------------UGACGCACUAUCAAUCGACG--------- l=20 a=11 
-----------------------------------------------------------UGACGCACUAUCAAUCGACa--------- l=20 a=1 
-----------------------------------------------------------UGACGCACUAUCAAUCGACGa-------- l=21 a=1 
-----------------------------------------------------------UGACGCACUAUCAAUCGACGc-------- l=21 a=6 
-----------------------------------------------------------UGACGCACUAUCAAUCGACGU-------- l=21 a=4 
-----------------------------------------------------------UGACGCACUAUCAAUCGACGg-------- l=21 a=2 
-----------------------------------------------------------UGACGCACUAUCAAUCGACGcA------- l=22 a=1 
-----------------------------------------------------------UGACGCACUAUCAAUCGACGUA------- l=22 a=3 
-----------------------------------------------------------UGACGCACUAUCAAUCGACGUg------- l=22 a=2 
-----------------------------------------------------------UGACGCACUAUCAAUCGACGUAA------ l=23 a=1 
-----------------------------------------------------------UGACGCACUAUCAAUCGACGUAAC----- l=24 a=5 
-----------------------------------------------------------UGACGCACUAUCAAUCGACGUAACc---- l=25 a=10 
-----------------------------------------------------------UGACGCACUAUCAAUCGACGUAACU---- l=25 a=30 
-----------------------------------------------------------UGACGCACUAUCAAUCGACGUAACg---- l=25 a=8 
-----------------------------------------------------------UGACGCACUAUCAAUCGACGUAgCU---- l=25 a=1 
-----------------------------------------------------------UGACGCACUAUCAAUCGACGUAACUC--- l=26 a=45 
-----------------------------------------------------------UGACGCACUAUCAAUCGACGUAgCUC--- l=26 a=2 
-----------------------------------------------------------UGACGCACUAUCAAUCGACGUAACUa--- l=26 a=5 
-----------------------------------------------------------UGACGCACUAUCAAUCGACGUAACUu--- l=26 a=3 
-----------------------------------------------------------UGACGCACUAUCAAUCGACGUAACcC--- l=26 a=3 
-----------------------------------------------------------UGACGCAuUAUCAAUCGACGUAACUC--- l=26 a=1 
-----------------------------------------------------------UGACGCACUAUCAAUCGACGUgACUC--- l=26 a=1 
-----------------------------------------------------------UGACGCACUAUCAAUCGACGUAACUg--- l=26 a=1 
-----------------------------------------------------------UGACGCACUAUCgAUCGACGUAACUC--- l=26 a=2 
-----------------------------------------------------------UGACGCACUAUCAAUCGACGUAACUCa-- l=27 a=3 
-----------------------------------------------------------UGACGCACUAUCAAUCGACGUAACUCU-- l=27 a=27 
-----------------------------------------------------------UGACGCACUAUCAAUCGACGUAACUCc-- l=27 a=10 
-----------------------------------------------------------UGACGCACUAUCAAUCGgCGUAACUCU-- l=27 a=1 
-------------------------------------------------------------ACGCACUAUCAAUCGACGUAACUCUUC l=27 a=1 
--------------------------------------------------------------CGCACUAUCAAUCGACGUAACUCUUC l=26 a=1 
----------------------------------------------------------------CACUAUCAAUCGACGUAACUCUUC l=24 a=1 
-------------------------------------------------------------------UAUCAAUCGACGUA------- l=14 a=1 
-------------------------------------------------------------------UAUCAAUCGACGUAACa---- l=17 a=1 
-------------------------------------------------------------------UAUCAAUCGACGUAACU---- l=17 a=1 
-------------------------------------------------------------------UAUCAAUCGACGUAACgC--- l=18 a=1 
-------------------------------------------------------------------UAUCAAUCGACGUAcCUC--- l=18 a=1 
-------------------------------------------------------------------UAUCAAUCGACGUAACUC--- l=18 a=1 
-------------------------------------------------------------------UAUCAAUCGACGUAACUCU-- l=19 a=140 
-------------------------------------------------------------------UAUCAAUCGACGUAACUCa-- l=19 a=27 
-------------------------------------------------------------------UAUCAAUCGACGUAACUCg-- l=19 a=24 
-------------------------------------------------------------------UAUCAAUCGACGUAACUCc-- l=19 a=55 
-------------------------------------------------------------------UAUCAAUCGACGUAACUgU-- l=19 a=3 
-------------------------------------------------------------------UAUCAAUCGACGUAACUuU-- l=19 a=1 
-------------------------------------------------------------------UAUCAAUCGACGUAACgCU-- l=19 a=2 
-------------------------------------------------------------------UAUCAAUCGACGUgACUCU-- l=19 a=1 
-------------------------------------------------------------------UAcCAAUCGACGUAACUCU-- l=19 a=2 
-------------------------------------------------------------------aAUCAAUCGACGUAACUCU-- l=19 a=1 
-------------------------------------------------------------------UAUCAAUCGACGUAgCUCU-- l=19 a=2 
-------------------------------------------------------------------UAUCAAUCGACGUAACcCU-- l=19 a=1 
-------------------------------------------------------------------UAUCAAUCGACGUAACUCgU- l=20 a=53 
-------------------------------------------------------------------UAUCAAUCGACGUAACUCUU- l=20 a=394 (c,ma)
-------------------------------------------------------------------UAUCAAUCGACGUAACUCcU- l=20 a=34 
-------------------------------------------------------------------UAUCAAUCGACGUAACUCUc- l=20 a=107 
-------------------------------------------------------------------UAUCAAUCGACGUAACUCUa- l=20 a=14 
-------------------------------------------------------------------UAUCAAUCGACGUAACUCaU- l=20 a=2 
-------------------------------------------------------------------UAUCAAUCGACGUAACUCUg- l=20 a=29 
-------------------------------------------------------------------UAUCAAUCuACGUAACUCUU- l=20 a=1 
-------------------------------------------------------------------UAUCAAUCGAuGUAACUCUU- l=20 a=1 
-------------------------------------------------------------------UAUCAAUCGgCGUAACUCUU- l=20 a=1 
-------------------------------------------------------------------UAUCAAUCGACGUAACgCUU- l=20 a=1 
-------------------------------------------------------------------cAUCAAUCGACGUAACUCUU- l=20 a=1 
-------------------------------------------------------------------UAUCAAUCGACGUAACUCUUC l=21 a=100 
-------------------------------------------------------------------UAUCAAUCGACGUAACUCUUu l=21 a=16 
-------------------------------------------------------------------UAUCAAUCGACGUAgCUCUUC l=21 a=1 
-------------------------------------------------------------------UAUCAAUCGACGUAACUCUgC l=21 a=1 
-------------------------------------------------------------------UAUCAAUCGACGUAACUCUUa l=21 a=8 
-------------------------------------------------------------------UAUCAAUCGACGUAACUCUcC l=21 a=1 
-------------------------------------------------------------------UAaCAAUCGACGUAACUCUUC l=21 a=1 
-------------------------------------------------------------------UAUCAAUCaACGUAACUCUUC l=21 a=1 
-------------------------------------------------------------------UAUCAAUCGACGUAACUCaUC l=21 a=1 
---------------------------------------------------------------------UCAAUCGACGUAACUC--- l=16 a=3 
---------------------------------------------------------------------UCAAUCGACGUAACUCU-- l=17 a=2 
---------------------------------------------------------------------UCAAUCGACGUAACUCc-- l=17 a=1 
---------------------------------------------------------------------UCAAUCGACGUAACUCg-- l=17 a=1 
---------------------------------------------------------------------UCAAUCGACGUAACUCUU- l=18 a=2 
---------------------------------------------------------------------UCAAUCGACGUAACUCUc- l=18 a=1 
---------------------------------------------------------------------UCAAUCGACGUAACUCUUa l=19 a=2 
---------------------------------------------------------------------UCAAUCGACGUAACUCUUC l=19 a=1 
-----------------------------------------------------------------------AAUCGACGUAACUCc-- l=15 a=5 

mb-01011
ax-1001011
ku-11
ss-101111101000
fn-111
```
