## Supplementary material for "Comprehensive re-analysis of hairpin RNAs in fungi reveals ancestral links": File S1: PID1878.n_os_milR_95.SRR12952900.txt

```
species:   Opsin
pid:       PID1878
parent:    n_os_milR_95
paralog:   
locus:     JAAVMX010000003.1:7941920-7942007
matures:   ['UAUCAAUCGACGUAACUCUU', 'GGGGUCGAGGUUAU']
srr:       SRR12952900
genome:    /Users/jax/+Genomes/Fungal_genomes/Opsin.GCA_012934285.1_ASM1293428v1_genomic.fa
alignment: /media/data/njohnson/+SeqLibraries/FunHP_libraries/Zhang2021-wd.SRR12952900.cram
call:      samtools view /media/data/njohnson/+SeqLibraries/FunHP_libraries/Zhang2021-wd.SRR12952900.cram JAAVMX010000003.1:7941920-7942007

551 out of bounds
601 alignments
571 proper strand
378 stranded perfect matches

 ****************                                                ********************** 
GAAGGGGUCGAGGUUAUCGGUCGUAAGGUUCUUUACGAUGCUUGUCGUAACGGCGUUGCUGACGCACUAUCAAUCGACGUAACUCUUC
((((((((((((((.....(((((((.(((..(((((((....))))))).))).)))).))).....)))..)))))....))))))
-------------------------------------------------------------------UAUCAAUCGACGUAACUCUU- l=20 a=85 c
---GGGGUCGAGGUUAU----------------------------------------------------------------------- l=14 a=0 c*
-------------------------------------------------------------------UAUCAAUCGACGUAACUCUU- l=20 a=85 ma
---GGGGUCGAGGUUAU----------------------------------------------------------------------- l=14 a=0 ma*

-------UCGAGGUUAUCGGUCGUAAG------------------------------------------------------------- l=20 a=4 
-------UCGAGGUcAUCGGUCGUAAG------------------------------------------------------------- l=20 a=1 
-------UCGAGGUUAUCGGUCGUAAGGc----------------------------------------------------------- l=22 a=1 
-------UCGAGGUUAUCGGUCGUAAGaU----------------------------------------------------------- l=22 a=1 
-------UCGAGGUUAUCGGUCGUAAGGU----------------------------------------------------------- l=22 a=2 
-------UCGAGGUUAUCGGUCGUAAGGg----------------------------------------------------------- l=22 a=1 
-------UCGAGGUUAUCGGUCGUAAGGUU---------------------------------------------------------- l=23 a=2 
-------UCGAGGUUAUCGGUCGUAAGGUUa--------------------------------------------------------- l=24 a=3 
-------UCGAGGUUAUCGGUCGUAAGGUUC--------------------------------------------------------- l=24 a=5 
-------UCGAGGUUAUCGGUCGUAAGGUUCc-------------------------------------------------------- l=25 a=3 
-------UCGAGGUUAUCGGUCGUAAGGUUCU-------------------------------------------------------- l=25 a=6 
-------UCGAGGUUAUCGGUCGUAAGGUUCa-------------------------------------------------------- l=25 a=1 
-------UCGAGGUUAUCGGUCGUAAGGUUCUUUc----------------------------------------------------- l=28 a=1 
-------------UUAUCGGUCGUAAGGU----------------------------------------------------------- l=16 a=2 
-------------UUAUCGGUCGUAAGGUUCU-------------------------------------------------------- l=19 a=1 
-------------UUAUCGGUCGUAAGGUUCUU------------------------------------------------------- l=20 a=2 
-------------UUAUCGGUCGUAAGGUUCUUUA----------------------------------------------------- l=22 a=3 
-------------UUAUCGGUCGUAAGGUUCUUUAC---------------------------------------------------- l=23 a=2 
-------------UUAUCGGUCGUAAGGUUCUUUACG--------------------------------------------------- l=24 a=1 
-------------UUAUCGGUCGUAAGGUUCUUUACGA-------------------------------------------------- l=25 a=2 
-------------UUAUCGGUCGUAAGGUUCUUUACGu-------------------------------------------------- l=25 a=1 
--------------UAUCGGUCGUAAGGUUCUUU------------------------------------------------------ l=20 a=2 
--------------UAUCGGUCGUAAGGUUCUUUA----------------------------------------------------- l=21 a=5 
--------------UAUCGGUCGUAAGGUUCUUUACGA-------------------------------------------------- l=24 a=4 
--------------UAUCGGUCGUAAGGUUCUUUACGAU------------------------------------------------- l=25 a=2 
--------------UAUCGGUCGUAAGGUUCUUUACGAUG------------------------------------------------ l=26 a=8 
--------------UAUCGGUCGUAAGGUcCUUUACGAUG------------------------------------------------ l=26 a=1 
----------------UCGGUCGUAAGGUUCUUUA----------------------------------------------------- l=19 a=4 
----------------UCGGUCGUAAGGUUCUUUAC---------------------------------------------------- l=20 a=13 
-----------------------UAAGGUUCUUUACGAUGCU---------------------------------------------- l=19 a=1 
-----------------------UAAGGUUCUUUACGAUGCc---------------------------------------------- l=19 a=1 
-----------------------UAAGGUUCUUUACGAUGCUUGaC------------------------------------------ l=23 a=1 
-----------------------UAAGGUUCUUUACGAUGCUUGUCG----------------------------------------- l=24 a=1 
-----------------------UAAGGUUCUUUACGAUGCUUGUCGc---------------------------------------- l=25 a=1 
-----------------------UAAGGUUCUUUACGAUGCUUGUCGU---------------------------------------- l=25 a=1 
-------------------------AGGUUCUUUACGAUGCUUGUCGU---------------------------------------- l=23 a=3 
----------------------------UUCUUUACGAUGCUUGUCGUAA-------------------------------------- l=22 a=1 
---------------------------------UACGAUGCUUGUCGUAACGGu---------------------------------- l=21 a=1 
---------------------------------UACGAUGCUUGUCGUAACGGa---------------------------------- l=21 a=1 
---------------------------------UACGAUGCUUGUCGUAACGGCGg-------------------------------- l=23 a=1 
---------------------------------UACGAUGCUUGUCGUAACGGCGUUu------------------------------ l=25 a=1 
--------------------------------------UGCUUGUCGUAACGGCGUc------------------------------- l=19 a=1 
--------------------------------------UGCUUGUCGUAACGGCGUU------------------------------- l=19 a=1 
--------------------------------------UGCUUGUCGUAACGGCGUUGg----------------------------- l=21 a=1 
--------------------------------------UGCUUGUCGUAACGGCGUUGCUG--------------------------- l=23 a=1 
--------------------------------------UGCUUGUCGUAACGGCGUUGCUGg-------------------------- l=24 a=3 
--------------------------------------UGCUUGUCGUAACGGCGUUGCUGA-------------------------- l=24 a=9 
--------------------------------------UGCUUGUCGUAACGGCGUUGCUGu-------------------------- l=24 a=1 
--------------------------------------UGCUUGUCGUAACGGCGUUGCgGA-------------------------- l=24 a=1 
--------------------------------------UaCUUGUCGUAACGGCGUUGCUGA-------------------------- l=24 a=1 
--------------------------------------UGCUUGUCGUAACGGCGUUGCUGAC------------------------- l=25 a=5 
--------------------------------------UGCUUGUCGUAACGGCGUUGCUGAa------------------------- l=25 a=1 
--------------------------------------UGCUUGUCGUAACGGCGUUGCUGAg------------------------- l=25 a=1 
--------------------------------------UGCUUGUCGUAACGGCGUUGCUGACG------------------------ l=26 a=8 
--------------------------------------UGCUUGUCGUAACGGCGUUGCUGACa------------------------ l=26 a=7 
--------------------------------------UGCUUGUCGUAACGGCGUUGCUGACGu----------------------- l=27 a=11 
--------------------------------------UGCUUGUCGUAACGGCGUUGCUGACGC----------------------- l=27 a=10 
--------------------------------------UGCUUGUCGUAACGGCGUUGCUGACGaA---------------------- l=28 a=1 
-----------------------------------------UUGUCGUAACGGCGUUGCUGA-------------------------- l=21 a=2 
-----------------------------------------UUGUCGUAACGGCGUUGCUGu-------------------------- l=21 a=1 
-----------------------------------------UUGUCGUAACGGCGUcGCUGA-------------------------- l=21 a=1 
-----------------------------------------UUGUCGUAACGGCGUUGCUGAa------------------------- l=22 a=1 
-----------------------------------------UUGUCGUAACGGCGUUGCUGACa------------------------ l=23 a=1 
-----------------------------------------UUGUCGUAACGGCGUUGCUGACGa----------------------- l=24 a=1 
-----------------------------------------UUGUCGUAACGGCGUUGCUGACGu----------------------- l=24 a=1 
-----------------------------------------UUGUCGUAACGGCGUUGCUGACGC----------------------- l=24 a=2 
-----------------------------------------UUGUCGUAACGGCGUUGCUGACGCA---------------------- l=25 a=1 
------------------------------------------UGUCGUAACGGCGUUGCUGA-------------------------- l=20 a=2 
------------------------------------------UGUCGUAACGGCGUUGCUGACGCA---------------------- l=24 a=1 
------------------------------------------UGUCGUAACGGCGUUGCUGACGCAC--------------------- l=25 a=1 
------------------------------------------UGUCGUAACGGCGUUGCUGACGCACU-------------------- l=26 a=2 
--------------------------------------------UCGUAACGGCGUUGCUGACGCu---------------------- l=22 a=1 
--------------------------------------------UCGUAACGGCGUUGCUGACGCACUA------------------- l=25 a=1 
-----------------------------------------------UAACGGCGUUGCUGACGCACUAUCAu--------------- l=26 a=1 
-----------------------------------------------UAACGGCGUUGCUGACGCACUAUCAA--------------- l=26 a=1 
-----------------------------------------------------CGUUGCUGACGCACUAUCAAUCGu----------- l=24 a=1 
-----------------------------------------------------CGUUGCUGACGCACUAUCAAUCGAa---------- l=25 a=1 
-------------------------------------------------------UUGCUGACGCACUAUCAAUCGACa--------- l=24 a=1 
-------------------------------------------------------UUGCUGACGCACUAUCAAUCGACGg-------- l=25 a=2 
-------------------------------------------------------UUGCUGACGCACUAUCAAUCGACGU-------- l=25 a=17 
-------------------------------------------------------UUGCUGACGCACUAUCAAUCGACGc-------- l=25 a=2 
-------------------------------------------------------UUGCUGACGCACUAUCAAUCGAuGU-------- l=25 a=3 
-------------------------------------------------------UcGCUGACGCACUAUCAAUCGACGU-------- l=25 a=2 
--------------------------------------------------------UGCUGACGCACUAUCAA--------------- l=17 a=1 
--------------------------------------------------------UGCUGACGCACUAUCAAUC------------- l=19 a=2 
--------------------------------------------------------UGCUGACGCACUAUCAAUCGAC---------- l=22 a=2 
--------------------------------------------------------UGCUGACGCACUAUCAAUCGAa---------- l=22 a=1 
--------------------------------------------------------UGCUGACGCACUAUCAAUCGAu---------- l=22 a=2 
--------------------------------------------------------UGCUGACGCACUAUCAAUCGACu--------- l=23 a=1 
--------------------------------------------------------UGCUGACGCACUAUCAAUCGACGU-------- l=24 a=44 
--------------------------------------------------------UGCUGACGCACUAUCAAUCGACGc-------- l=24 a=11 
--------------------------------------------------------UGCUGACGCACUAUCAAUCGACGg-------- l=24 a=4 
--------------------------------------------------------UGCUGACGCAuUAUCAAUCGACGU-------- l=24 a=1 
--------------------------------------------------------UGCUGACGCACUAUCAAUCGAuGU-------- l=24 a=3 
--------------------------------------------------------UGCUGACGCACUAUCAAUCGACGa-------- l=24 a=3 
--------------------------------------------------------UGCUGACGCACUAUCAAUCGACGUA------- l=25 a=3 
--------------------------------------------------------UGCUGACGCACUAUCAAUCGACGUAAC----- l=27 a=12 
--------------------------------------------------------UGCUGACGCACUAUCAAUCGACGUAAu----- l=27 a=1 
-----------------------------------------------------------UGACGCACUAUCAAUCGACG--------- l=20 a=1 
-----------------------------------------------------------UGACGCACUAUCAAUCGACa--------- l=20 a=1 
-----------------------------------------------------------UGACGCACUAUCAAUCGACGU-------- l=21 a=2 
-----------------------------------------------------------UGACGCACUAUCAAUCGACGc-------- l=21 a=1 
-----------------------------------------------------------UGACGCACUAUCAAUCGAuGU-------- l=21 a=1 
-----------------------------------------------------------UGACGCACUAUCAAUCGACGUAc------ l=23 a=1 
-----------------------------------------------------------UGACGCACUAUCAAUCGACGUAAC----- l=24 a=2 
-----------------------------------------------------------UGACGCACUAUCAAUCGACGUAACU---- l=25 a=4 
-----------------------------------------------------------UGACGCACUAUCAAUCGACGUAACc---- l=25 a=4 
-----------------------------------------------------------UGACGCACUAUCAAUCGACGUAACg---- l=25 a=1 
-----------------------------------------------------------UGACGCACUAUCAAUCGACGUAACUC--- l=26 a=29 
-----------------------------------------------------------UGACGCACUAUCAAUCGACGUAACgC--- l=26 a=1 
-----------------------------------------------------------UGACGCACUAUCAAUCGACGUAACUa--- l=26 a=1 
-----------------------------------------------------------UGACGCACUAUCAAUCGACGUAACUCU-- l=27 a=8 
-----------------------------------------------------------UGACGCACcAUCAAUCGACGUAACUCU-- l=27 a=1 
-----------------------------------------------------------UGACGCACUAUCAAUCGACGUAACUCa-- l=27 a=1 
--------------------------------------------------------------CGCACUAUCAAUCGACGUAACU---- l=22 a=2 
-------------------------------------------------------------------UAUCAAUCGACGUAAC----- l=16 a=1 
-------------------------------------------------------------------UAUCAAUCGACGUAACg---- l=17 a=1 
-------------------------------------------------------------------UAUCAAUCGACGUAACUCg-- l=19 a=4 
-------------------------------------------------------------------UAUCAAUCGACGUAACUCc-- l=19 a=9 
-------------------------------------------------------------------UAUCAAUCGACGUAACUCU-- l=19 a=22 
-------------------------------------------------------------------UAUCAAUCGACGUAACUCa-- l=19 a=1 
-------------------------------------------------------------------UAUCAAUCGACGUAACUaU-- l=19 a=1 
-------------------------------------------------------------------UAUCAAUCGACGUAACcCU-- l=19 a=1 
-------------------------------------------------------------------UAUCAAUCGACGUAACUgU-- l=19 a=1 
-------------------------------------------------------------------UAUCAAUCGACGUAAuUCU-- l=19 a=1 
-------------------------------------------------------------------UAUCAAUCGACGUAACUCUU- l=20 a=85 (c,ma)
-------------------------------------------------------------------UAUCAAUCGACGUAACUCgU- l=20 a=19 
-------------------------------------------------------------------UAUCAAUCGACGUAACUCUc- l=20 a=14 
-------------------------------------------------------------------UAUCAAUCGACGUAACUCUg- l=20 a=5 
-------------------------------------------------------------------UAUCAAUCGACGUAACUCUa- l=20 a=4 
-------------------------------------------------------------------UAUCAAUCGACGUAACUCcU- l=20 a=4 
-------------------------------------------------------------------UAcCAAUCGACGUAACUCUU- l=20 a=2 
-------------------------------------------------------------------UAUCAAUCGgCGUAACUCUU- l=20 a=2 
-------------------------------------------------------------------UAUCAAUCGACGUAACUCaU- l=20 a=1 
-------------------------------------------------------------------UAUCAAUCGACGUAACUCaUC l=21 a=3 
-------------------------------------------------------------------UAUCAAUCGACGUAACUCUUC l=21 a=12 
-------------------------------------------------------------------UAUCAAUCGACGUAACUCUUa l=21 a=8 
---------------------------------------------------------------------UCAAUCGACGUAACU---- l=15 a=2 
---------------------------------------------------------------------UCAAUCGACGUAACUCU-- l=17 a=2 
---------------------------------------------------------------------UCAAUCGACGUAACUCg-- l=17 a=1 
---------------------------------------------------------------------UCAAUCGACGUAACUCc-- l=17 a=1 
---------------------------------------------------------------------UCAAUCGACGUAACUCUUC l=19 a=1 

mb-01011
ax-1001011
ku-01
ss-101111101000
fn-111
```
