## Supplementary material for "Comprehensive re-analysis of hairpin RNAs in fungi reveals ancestral links": File S1: PID1878.n_os_milR_95.SRR12952901.txt

```
species:   Opsin
pid:       PID1878
parent:    n_os_milR_95
paralog:   
locus:     JAAVMX010000003.1:7941920-7942007
matures:   ['UAUCAAUCGACGUAACUCUU', 'GGGGUCGAGGUUAU']
srr:       SRR12952901
genome:    /Users/jax/+Genomes/Fungal_genomes/Opsin.GCA_012934285.1_ASM1293428v1_genomic.fa
alignment: /media/data/njohnson/+SeqLibraries/FunHP_libraries/Zhang2021-wd.SRR12952901.cram
call:      samtools view /media/data/njohnson/+SeqLibraries/FunHP_libraries/Zhang2021-wd.SRR12952901.cram JAAVMX010000003.1:7941920-7942007

0 out of bounds
0 alignments
0 proper strand
0 stranded perfect matches

 ****************                                                ********************** 
GAAGGGGUCGAGGUUAUCGGUCGUAAGGUUCUUUACGAUGCUUGUCGUAACGGCGUUGCUGACGCACUAUCAAUCGACGUAACUCUUC
((((((((((((((.....(((((((.(((..(((((((....))))))).))).)))).))).....)))..)))))....))))))
-------------------------------------------------------------------UAUCAAUCGACGUAACUCUU- l=20 a=0 c
---GGGGUCGAGGUUAU----------------------------------------------------------------------- l=14 a=0 c*
-------------------------------------------------------------------UAUCAAUCGACGUAACUCUU- l=20 a=0 ma
---GGGGUCGAGGUUAU----------------------------------------------------------------------- l=14 a=0 ma*


No alignments to locus

mb-01011
ax-1001011
ku-01
ss-000110001000
fn-001
```
