## Supplementary material for "Comprehensive re-analysis of hairpin RNAs in fungi reveals ancestral links": File S1: PID1878.n_os_milR_95.SRR12952904.txt

```
species:   Opsin
pid:       PID1878
parent:    n_os_milR_95
paralog:   
locus:     JAAVMX010000003.1:7941920-7942007
matures:   ['UAUCAAUCGACGUAACUCUU', 'GGGGUCGAGGUUAU']
srr:       SRR12952904
genome:    /Users/jax/+Genomes/Fungal_genomes/Opsin.GCA_012934285.1_ASM1293428v1_genomic.fa
alignment: /media/data/njohnson/+SeqLibraries/FunHP_libraries/Zhang2021-wd.SRR12952904.cram
call:      samtools view /media/data/njohnson/+SeqLibraries/FunHP_libraries/Zhang2021-wd.SRR12952904.cram JAAVMX010000003.1:7941920-7942007

582 out of bounds
499 alignments
466 proper strand
344 stranded perfect matches

 ****************                                                ********************** 
GAAGGGGUCGAGGUUAUCGGUCGUAAGGUUCUUUACGAUGCUUGUCGUAACGGCGUUGCUGACGCACUAUCAAUCGACGUAACUCUUC
((((((((((((((.....(((((((.(((..(((((((....))))))).))).)))).))).....)))..)))))....))))))
-------------------------------------------------------------------UAUCAAUCGACGUAACUCUU- l=20 a=130 c
---GGGGUCGAGGUUAU----------------------------------------------------------------------- l=14 a=0 c*
-------------------------------------------------------------------UAUCAAUCGACGUAACUCUU- l=20 a=130 ma
---GGGGUCGAGGUUAU----------------------------------------------------------------------- l=14 a=0 ma*

-------UCGAGGUUAUCGGUCGUAAGG------------------------------------------------------------ l=21 a=2 
-------cCGAGGUUAUCGGUCGUAAGGU----------------------------------------------------------- l=22 a=1 
-------UCGAGGUUAUCGGUCaUAAGGU----------------------------------------------------------- l=22 a=1 
-------UCGAGGUUAUCGGUCGUAAGGU----------------------------------------------------------- l=22 a=8 
-------UCGAGGUUAUCGGUCGUAAGGUU---------------------------------------------------------- l=23 a=4 
-------UCGAGGUUAUCGGUCGUAAGGgU---------------------------------------------------------- l=23 a=1 
-------UCGAGGUUAUCGGUCGUAAGGUUC--------------------------------------------------------- l=24 a=2 
-------UCGAGGUUAUCGGUCGUAAGGUUa--------------------------------------------------------- l=24 a=2 
-------UCGAGGUUAUCGGUCGUAAGGUUCUa------------------------------------------------------- l=26 a=1 
-------------UUAUCGGUCGUAAGGUUCUUU------------------------------------------------------ l=21 a=1 
-------------UUAUCGGUCGUAAGGUUCUUUAC---------------------------------------------------- l=23 a=1 
-------------UUAUCGGUCGUAAGGUUCUUUACGuU------------------------------------------------- l=26 a=1 
--------------UAUCGGUCGUAAGGUUCUUU------------------------------------------------------ l=20 a=3 
--------------UAUCGGUCGUAAGGUUCUgU------------------------------------------------------ l=20 a=2 
--------------UAUCGGUCGUAAGGUUCUUUg----------------------------------------------------- l=21 a=1 
--------------UAUCGGUCGUAAGGUUCUUUAC---------------------------------------------------- l=22 a=5 
--------------UAUCGGUCGUAAGGUUCUUUACG--------------------------------------------------- l=23 a=1 
----------------UCGGUCGUAAGGUUCUUU------------------------------------------------------ l=18 a=3 
----------------UCGGUCGUAAGGUUCUUUA----------------------------------------------------- l=19 a=1 
----------------UCGGUCGUAAGGUUCUUUAC---------------------------------------------------- l=20 a=17 
-----------------------UAAGGUUCUUUACGAUGCU---------------------------------------------- l=19 a=2 
-----------------------UAAGGUUCUUUACGAUGCUU--------------------------------------------- l=20 a=1 
-----------------------UAAGGUUCUUUACGAUGCUc--------------------------------------------- l=20 a=1 
-----------------------UAAGGUUCcUUACGAUGCUUG-------------------------------------------- l=21 a=1 
-----------------------UAAGGUUCUUUACGAUGCUUGUC------------------------------------------ l=23 a=1 
-----------------------UAAGGUUCUUUACGAUGCUUGUCu----------------------------------------- l=24 a=3 
-----------------------UAAGGUUCUUUACGAUGCUUGUCGU---------------------------------------- l=25 a=5 
-----------------------UAAGGUUCUUUACGAUGCUUGUCGc---------------------------------------- l=25 a=1 
---------------------------------UACGAUGCUUGUCGUAACGGCGU-------------------------------- l=23 a=2 
---------------------------------UACGAUGCUUGUCGUAACGGCGc-------------------------------- l=23 a=2 
---------------------------------UACGAUGCUUGUCGUAACGGCGUaG------------------------------ l=25 a=1 
---------------------------------UACGAUGCUUGUCGUAACGGCGUUGu----------------------------- l=26 a=1 
--------------------------------------UGCUUGUCGUAACGGCGUUGCUG--------------------------- l=23 a=2 
--------------------------------------UGCUUGUCGUAACGGCGUUGCUGA-------------------------- l=24 a=23 
--------------------------------------UGCUUGUCGUAACGGCGUUGCUGu-------------------------- l=24 a=5 
--------------------------------------UGCUUGUCGUAACGGCGUUGCUGAC------------------------- l=25 a=10 
--------------------------------------UGCUcGUCGUAACGGCGUUGCUGACG------------------------ l=26 a=2 
--------------------------------------UGCUUGUCGUAACGGCGUUGCUGACG------------------------ l=26 a=1 
--------------------------------------UGCUUGUCGUAACGGCGUUGCUGACGu----------------------- l=27 a=1 
-----------------------------------------UUGUCGUAACGGCGUUGCUGA-------------------------- l=21 a=3 
-----------------------------------------UUGUCGUAACGGCGUUGCUGu-------------------------- l=21 a=2 
-----------------------------------------UUGUCGUAACGGCGUUGCUGAa------------------------- l=22 a=1 
------------------------------------------UGUCGUAACGGCGUUGCU---------------------------- l=18 a=1 
------------------------------------------UGUCGUAACGGCGUUGCUGu-------------------------- l=20 a=1 
------------------------------------------UGUCGUAACGGCGUUGCUGA-------------------------- l=20 a=3 
------------------------------------------UGUCGUAACGGCGUUGCUGACGC----------------------- l=23 a=2 
--------------------------------------------UCGUAACGGCGUUGCUGACGCACUA------------------- l=25 a=2 
-----------------------------------------------UAACGGCGUUGCUGACa------------------------ l=17 a=1 
-----------------------------------------------UAACGGCGUUGCUGACGCACUAUCA---------------- l=25 a=1 
-------------------------------------------------------UUGCUGACGCACUAUCAAUCGACG--------- l=24 a=1 
-------------------------------------------------------UUGCUGACGCACUAUCAAUCGACGU-------- l=25 a=7 
-------------------------------------------------------UUGCUGACGCACUAUCAAUCGACGc-------- l=25 a=3 
-------------------------------------------------------UUGCUGACGCACUAUCAAUCGAuGU-------- l=25 a=1 
-------------------------------------------------------UUGCUGACGCACUAUCAAUCGACGUA------- l=26 a=1 
--------------------------------------------------------UGCUGACGCACUAUCAAUCGACG--------- l=23 a=1 
--------------------------------------------------------UGCUGACGCACUAUCAAUCGACGU-------- l=24 a=14 
--------------------------------------------------------UGCUGACGCACUAUCAAUCGACGa-------- l=24 a=1 
--------------------------------------------------------UGCUGACGCACUAUCAAUCGACGc-------- l=24 a=4 
--------------------------------------------------------UGCUGgCGCACUAUCAAUCGACGU-------- l=24 a=1 
--------------------------------------------------------UGCUGACGCACUAUCAAUCGAuGU-------- l=24 a=1 
--------------------------------------------------------UGCUGACGCACUAUCAAUCGACGUA------- l=25 a=1 
--------------------------------------------------------UGCUGACGCACUAUCAAUCGACGUAAC----- l=27 a=4 
-----------------------------------------------------------UGACGCACUAUCAAUCGACGUAAC----- l=24 a=1 
-----------------------------------------------------------UGACGCACUAUCAAUCGACGUAACU---- l=25 a=8 
-----------------------------------------------------------UGACGCACUAUCAAUCGACGUAACUa--- l=26 a=1 
-----------------------------------------------------------UGACGCACUAUCAAUCGACGUAACUC--- l=26 a=4 
-----------------------------------------------------------UGACGCACUAUCAAUCGACGUAACUCc-- l=27 a=1 
-----------------------------------------------------------UGACGCACUAUCAAUCGACGUAACUCU-- l=27 a=6 
--------------------------------------------------------------CGCACUAUCAAUCGACGUAACUCUU- l=25 a=3 
--------------------------------------------------------------CGCACUAUCAAUCGACGUAACUCUUC l=26 a=1 
-------------------------------------------------------------------UAUCAAUCGACGUAACUCU-- l=19 a=40 
-------------------------------------------------------------------UAUCAAUCGACGUAACUCg-- l=19 a=1 
-------------------------------------------------------------------UAUCAAUCGACGUAACcCU-- l=19 a=1 
-------------------------------------------------------------------aAUCAAUCGACGUAACUCU-- l=19 a=1 
-------------------------------------------------------------------UAUCAAUCGACGUAACUCc-- l=19 a=5 
-------------------------------------------------------------------UAUCAAUCGgCGUAACUCU-- l=19 a=1 
-------------------------------------------------------------------UAUCAAUCGACGUAACUCa-- l=19 a=1 
-------------------------------------------------------------------UAUCAAUCGACGUAACUCUU- l=20 a=130 (c,ma)
-------------------------------------------------------------------UAUCAAUCGACGUAACUCUc- l=20 a=25 
-------------------------------------------------------------------UAUCAAUCGACGUAACUCgU- l=20 a=25 
-------------------------------------------------------------------UAUCAAUCGACGUAACUCUa- l=20 a=3 
-------------------------------------------------------------------UAUCAAUCGACGUAACUCcU- l=20 a=2 
-------------------------------------------------------------------UAUCAAUCGACGUAgCUCUU- l=20 a=1 
-------------------------------------------------------------------UAUCAAUCGACGUAACUCaU- l=20 a=3 
-------------------------------------------------------------------UAUCAAUCGACGUAACgCUU- l=20 a=1 
-------------------------------------------------------------------UAUCAAcCGACGUAACUCUU- l=20 a=1 
-------------------------------------------------------------------UAUCAAUCGACGUAACUCUUC l=21 a=8 
-------------------------------------------------------------------UAUCAAUCGACGUAACUCUUu l=21 a=1 
-------------------------------------------------------------------UAUCAAUCGACGUAACUCUUa l=21 a=3 
--------------------------------------------------------------------AUCAAUCGACGUAACUCUUC l=20 a=1 
---------------------------------------------------------------------UCAAUCGACGUAACUCU-- l=17 a=1 
---------------------------------------------------------------------UCAAUCGACGUAACUCUUC l=19 a=5 
-----------------------------------------------------------------------AAUCGACGUAACUCgU- l=16 a=1 

mb-01011
ax-1001011
ku-01
ss-101111101000
fn-111
```
