## Supplementary material for "Comprehensive re-analysis of hairpin RNAs in fungi reveals ancestral links": File S1: PID1878.n_os_milR_95.SRR12952905.txt

```
species:   Opsin
pid:       PID1878
parent:    n_os_milR_95
paralog:   
locus:     JAAVMX010000003.1:7941920-7942007
matures:   ['UAUCAAUCGACGUAACUCUU', 'GGGGUCGAGGUUAU']
srr:       SRR12952905
genome:    /Users/jax/+Genomes/Fungal_genomes/Opsin.GCA_012934285.1_ASM1293428v1_genomic.fa
alignment: /media/data/njohnson/+SeqLibraries/FunHP_libraries/Zhang2021-wd.SRR12952905.cram
call:      samtools view /media/data/njohnson/+SeqLibraries/FunHP_libraries/Zhang2021-wd.SRR12952905.cram JAAVMX010000003.1:7941920-7942007

1203 out of bounds
1154 alignments
1090 proper strand
773 stranded perfect matches

 ****************                                                ********************** 
GAAGGGGUCGAGGUUAUCGGUCGUAAGGUUCUUUACGAUGCUUGUCGUAACGGCGUUGCUGACGCACUAUCAAUCGACGUAACUCUUC
((((((((((((((.....(((((((.(((..(((((((....))))))).))).)))).))).....)))..)))))....))))))
-------------------------------------------------------------------UAUCAAUCGACGUAACUCUU- l=20 a=270 c
---GGGGUCGAGGUUAU----------------------------------------------------------------------- l=14 a=0 c*
-------------------------------------------------------------------UAUCAAUCGACGUAACUCUU- l=20 a=270 ma
---GGGGUCGAGGUUAU----------------------------------------------------------------------- l=14 a=0 ma*

--AGGGGUCGAGGUUAUCGGUCGUc--------------------------------------------------------------- l=23 a=1 
-------UCGAGGUUAUCGGUCGUA--------------------------------------------------------------- l=18 a=1 
-------UCGAGGUUAUCGGUCGUAAGGU----------------------------------------------------------- l=22 a=15 
-------UCGAGGUUAUCGGUCGUAAGGc----------------------------------------------------------- l=22 a=3 
-------UCGAGGUUAUCGGUCGUAAGGg----------------------------------------------------------- l=22 a=2 
-------UCGAGGUUAUCGGUCGUAAGGUU---------------------------------------------------------- l=23 a=5 
-------UCGAGGUUAUCGGUCGUAAGGUc---------------------------------------------------------- l=23 a=1 
-------UCGAGGUUAUCGGUCGUAAGGUUC--------------------------------------------------------- l=24 a=2 
-------UCGAGGUUAUCGGUCGUAAGGUUCU-------------------------------------------------------- l=25 a=4 
-------UCGAGGUUAUCGGUCGUAAGGUUCc-------------------------------------------------------- l=25 a=1 
----------AGGUUAUCGGUCGUAAGGUUCUU------------------------------------------------------- l=23 a=1 
-------------UUAUCGGUCGUAAGGUUCU-------------------------------------------------------- l=19 a=3 
-------------UUAUCGGUCGUAAGGUUCgU------------------------------------------------------- l=20 a=1 
-------------UUAUCGGUCGUAAGGUUCUU------------------------------------------------------- l=20 a=2 
-------------UUAUCGGUCGUAAGGUUCUUU------------------------------------------------------ l=21 a=3 
-------------UUAUCGGUCGUAAGGUUCUUUA----------------------------------------------------- l=22 a=1 
-------------UUAUCGGUCGUAAGGUUCUUUAC---------------------------------------------------- l=23 a=4 
-------------UUAUCGGUCGUAAGGUUCUUUACG--------------------------------------------------- l=24 a=3 
-------------UUAUCGGUCGUAAGGUUCUUUACGA-------------------------------------------------- l=25 a=1 
--------------UAUCGGUCGUAAGGUUCU-------------------------------------------------------- l=18 a=1 
--------------UAUCGGUCGUAAGGUUCUUU------------------------------------------------------ l=20 a=7 
--------------UAUCGGUCGUAAGGUUCUUUA----------------------------------------------------- l=21 a=3 
--------------UAUCGGUCGUAAGGUUCUUUAu---------------------------------------------------- l=22 a=1 
--------------UAUCGGUCGUAAGGUUCUUUAC---------------------------------------------------- l=22 a=6 
--------------UAUCGGUCGUAAGGUUCUUUACG--------------------------------------------------- l=23 a=6 
--------------UAUCGGUCGUAAGGUUCUUUACa--------------------------------------------------- l=23 a=1 
--------------UAUCGGUCGUAAGGUUCUUUACGA-------------------------------------------------- l=24 a=1 
--------------UAUCGGUCGUAAGGUUCUUUACGAc------------------------------------------------- l=25 a=1 
--------------UAUCGGUCGUAAGGUUCUUUACGAUG------------------------------------------------ l=26 a=14 
--------------UAUCGGUCGUAAGGUUCUUUAuGAUG------------------------------------------------ l=26 a=1 
----------------UCGGUCGUAAGGUUCUUU------------------------------------------------------ l=18 a=2 
----------------UCGGUCGUAAGGUUCUUUA----------------------------------------------------- l=19 a=5 
----------------UCGGUCGUAAGGUUCUUUAC---------------------------------------------------- l=20 a=59 
----------------UCGGUCGUAAGGUUCcUUAC---------------------------------------------------- l=20 a=1 
----------------UCGGUCGUAAGGUUCUUUAu---------------------------------------------------- l=20 a=1 
----------------UCGGUCGUAAGGUUCUUUACG--------------------------------------------------- l=21 a=1 
----------------UCGGUCGUAAGGUUCUUUACGA-------------------------------------------------- l=22 a=1 
----------------UCGGUCGUAAGGUUCUUUACGu-------------------------------------------------- l=22 a=1 
-----------------------UAAGGUUCUUUACGAUGCc---------------------------------------------- l=19 a=1 
-----------------------UAAGGUUCUUUACGAUGCUc--------------------------------------------- l=20 a=1 
-----------------------UAAGGUUCUUUACGAUGCUg--------------------------------------------- l=20 a=1 
-----------------------UAAGGUUCUUUACGAUGCaUGU------------------------------------------- l=22 a=1 
-----------------------UAAGGUUCUUUACGAUGCUUGU------------------------------------------- l=22 a=1 
-----------------------UAAGGUUCUUUACGAUGCUUGUC------------------------------------------ l=23 a=5 
-----------------------UAAGGUUCUUUACGAUGCUUGUCa----------------------------------------- l=24 a=1 
-----------------------UAAGGUUCUUUACGAUGCUUGUCGc---------------------------------------- l=25 a=2 
-----------------------UAAGGUUCUUUACGAUGCUUGUCGU---------------------------------------- l=25 a=8 
-----------------------UAAGGUUCUUUACGAUGCUUGUCGg---------------------------------------- l=25 a=2 
-----------------------UAAGGUUCUUUACGAUGCUUGUCGUAA-------------------------------------- l=27 a=1 
----------------------------UUCUUUACGAUGCUUGUCGU---------------------------------------- l=20 a=1 
--------------------------------UUACGAUGCUUGUCGUAACGu----------------------------------- l=21 a=1 
---------------------------------UACGAUGCUUGUCGUAACGGCGU-------------------------------- l=23 a=3 
---------------------------------UACGAUGCUUGUCGUAACGGCGUUGu----------------------------- l=26 a=1 
--------------------------------------UGCUUGUCGUAACGGCGUUG------------------------------ l=20 a=4 
--------------------------------------UGCUUGUCGUAACGGCGUUGCU---------------------------- l=22 a=1 
--------------------------------------UGCUUGUCGUAACGGCGUUGCUu--------------------------- l=23 a=1 
--------------------------------------UGCUUGUCGUAACGGCGUUGCUGA-------------------------- l=24 a=42 
--------------------------------------UGCUUGUCGUAACGGCGUUGCUGu-------------------------- l=24 a=14 
--------------------------------------UGCUUGUCGUAACGGCGUUGCUGg-------------------------- l=24 a=2 
--------------------------------------UGCUUGUCGUAACGGCGUUGCUGc-------------------------- l=24 a=1 
--------------------------------------UGCUUGUCGUAAuGGCGUUGCUGA-------------------------- l=24 a=1 
--------------------------------------UGCUUGUCGcAACGGCGUUGCUGAC------------------------- l=25 a=1 
--------------------------------------UGCUUGUCGUAACGGCGUUGCUGAC------------------------- l=25 a=10 
--------------------------------------UGCUUGUCGUAACGGCGUUGCUGAu------------------------- l=25 a=4 
--------------------------------------UGCUUGUCGUAACGGCGUUGCUGAa------------------------- l=25 a=1 
--------------------------------------UGCUUGUCGUAcCGGCGUUGCUGAC------------------------- l=25 a=1 
--------------------------------------UGCUUGUCGUAACGGCGUUGCUGuCG------------------------ l=26 a=1 
--------------------------------------UGCUUGUCGUAACGGCGUUGCUGACG------------------------ l=26 a=11 
--------------------------------------UGCUUGUCGUAACGGCGUUGCUGAuG------------------------ l=26 a=2 
--------------------------------------UGCUUGUCGUAgCGGCGUUGCUGACG------------------------ l=26 a=1 
--------------------------------------UGCUUGUCGUAACGGCGUUGCUGACu------------------------ l=26 a=1 
--------------------------------------UGCUUGUCGUAACGGCGUUGCUGACGC----------------------- l=27 a=2 
--------------------------------------UGCUUGUCGUAACGGCGUUGCUGACGu----------------------- l=27 a=5 
--------------------------------------UGCUUGUCGUAACGGCGUUGCUGACGa----------------------- l=27 a=3 
--------------------------------------UGCUUGUCGUAACGGCGUUGCUGACGCACU-------------------- l=30 a=1 
-----------------------------------------UUGcCGUAACGGCGUUGC----------------------------- l=18 a=1 
-----------------------------------------UUGUCGUAACGGCGUUGC----------------------------- l=18 a=1 
-----------------------------------------UUGUCGUAACGGCGUUGCa---------------------------- l=19 a=1 
-----------------------------------------UUGUCGUAACGGCGUUGCc---------------------------- l=19 a=1 
-----------------------------------------UUGUCGUAACGGCGUUGCUGA-------------------------- l=21 a=9 
-----------------------------------------UUGUCGUAACGGCGUUGCUGc-------------------------- l=21 a=1 
-----------------------------------------UUGUCGUAACGGCGUUGCUGu-------------------------- l=21 a=1 
-----------------------------------------UUGUCGUAACGGCGUUGCUGAC------------------------- l=22 a=1 
-----------------------------------------UUGUCGUAACGGCGUUGCUGACGC----------------------- l=24 a=2 
-----------------------------------------UUGUCGUAACGGCGUUGCUGACGu----------------------- l=24 a=1 
------------------------------------------UGUCGUAACGGCGUUGCUGA-------------------------- l=20 a=3 
------------------------------------------UGUCGUAACGGCGUUGCUGAa------------------------- l=21 a=1 
------------------------------------------UGUCGUAACGGCGUUGCUGAC------------------------- l=21 a=1 
------------------------------------------UGUCGUAACGGCGUUGCUGACG------------------------ l=22 a=1 
------------------------------------------UGUCGUAACGGCGUUGCUGACGu----------------------- l=23 a=2 
------------------------------------------UGUCGUAACGGCGUUGCUGACGCA---------------------- l=24 a=1 
------------------------------------------UGUCGUAACGGCGUUGCUGACGCACc-------------------- l=26 a=2 
------------------------------------------UGUCGUAACGGCGUUGCUGACGCACU-------------------- l=26 a=1 
------------------------------------------UGUCGUAACGGCGUUGCUGACGCACUA------------------- l=27 a=2 
--------------------------------------------UCGUAACGGCGUUGCUGACG------------------------ l=20 a=1 
--------------------------------------------UCGUAACGGCGUUGCUGgCG------------------------ l=20 a=2 
--------------------------------------------UCGUAACGGCGUUGCUGACGu----------------------- l=21 a=1 
--------------------------------------------UCGUAACGGCGUUGCUGACGCu---------------------- l=22 a=1 
--------------------------------------------UCGUAACGGCGUUGCUGACGCACU-------------------- l=24 a=1 
--------------------------------------------UCGUAACGGCGUUGCUGACGCACUA------------------- l=25 a=1 
-----------------------------------------------UAACGGCGUUGCUGACGCg---------------------- l=19 a=1 
-----------------------------------------------UAACGGCGUUGCUGACGCA---------------------- l=19 a=1 
--------------------------------------------------CGGCGUUGCUGACGCACUAUCAAUC------------- l=25 a=1 
-------------------------------------------------------UUGCUGACGCACUAUCAAUC------------- l=20 a=1 
-------------------------------------------------------UUGCUGACGCACUAUCAAUCG------------ l=21 a=1 
-------------------------------------------------------UUGCUGACGCACUAUCgAUCGAC---------- l=23 a=1 
-------------------------------------------------------UUGCUGACGCACUAUCAAUCGAC---------- l=23 a=1 
-------------------------------------------------------UUGCUGACGCACUAUCAAUCGACG--------- l=24 a=2 
-------------------------------------------------------UUGCUGACGCACUAUCAAUCGACGU-------- l=25 a=12 
-------------------------------------------------------UUGCUGACGCACUAUCAAUCGAuGU-------- l=25 a=5 
-------------------------------------------------------UUGCUGACGCACUAUCAAUCGACGc-------- l=25 a=4 
-------------------------------------------------------UUGCUGACGCACUAUCAAUCGACGa-------- l=25 a=2 
-------------------------------------------------------UUGCUGACGCACUAUCAAUCGACGg-------- l=25 a=1 
--------------------------------------------------------UGCUGACGCACUAUCAAUC------------- l=19 a=5 
--------------------------------------------------------UGCUGACGCACUAUCAAUCGACGc-------- l=24 a=11 
--------------------------------------------------------UGCUGACGCACUAUCAAUCGACGU-------- l=24 a=24 
--------------------------------------------------------UGCUGACGCACUAUCAAUCGACGa-------- l=24 a=4 
--------------------------------------------------------UGCUGACGCACUAUCAAUCGAuGU-------- l=24 a=8 
--------------------------------------------------------UGCUGACGCACUAUCAAUCGACGg-------- l=24 a=1 
--------------------------------------------------------UGCUGACGCACUAUCgAUCGACGU-------- l=24 a=1 
--------------------------------------------------------UGCUGACGCACUAUCAAUCGACGUAA------ l=26 a=1 
--------------------------------------------------------UGCUGACGCACUAUCAAUCGACGUAAC----- l=27 a=4 
--------------------------------------------------------UGCUGACGCACUAUCAAUCGACGUAAu----- l=27 a=1 
-----------------------------------------------------------UGACGCACUAUCAAUC------------- l=16 a=1 
-----------------------------------------------------------UGACGCACUAcCAAUCGACGU-------- l=21 a=3 
-----------------------------------------------------------UGACGCACUAUCAAUCGACGaA------- l=22 a=1 
-----------------------------------------------------------UGACGCACUAUCAAUCGACGUAAC----- l=24 a=2 
-----------------------------------------------------------UGACGCACUAUCAAUCGACGUAACc---- l=25 a=3 
-----------------------------------------------------------UGACGCACUAUCAAUCGACGUAACU---- l=25 a=6 
-----------------------------------------------------------UGACGCACUAUCAAUCGACGUAACa---- l=25 a=1 
-----------------------------------------------------------UGACGCACUAUCAAUCGACGUAACUC--- l=26 a=17 
-----------------------------------------------------------UGACGCACUAUCAAUCGACGUAACUa--- l=26 a=2 
-----------------------------------------------------------UGACGCACUAUCAAUCGACGUAACUu--- l=26 a=1 
-----------------------------------------------------------UGACGCACcAUCAAUCGACGUAACUC--- l=26 a=1 
-----------------------------------------------------------UGgCGCACUAUCAAUCGACGUAACUC--- l=26 a=1 
-----------------------------------------------------------UGACGCACUAUCAAUCGACGUAACUCc-- l=27 a=2 
-----------------------------------------------------------UGACGCACUAUCAAUCGACGUAACUCa-- l=27 a=1 
-----------------------------------------------------------UGACGCACUAUCAAUCGACGUAACUCU-- l=27 a=3 
-------------------------------------------------------------ACGCACUAUCAAUCGACGUAACUCg-- l=25 a=1 
-------------------------------------------------------------ACGCACUAUCAAUCGACGUAACUCU-- l=25 a=1 
--------------------------------------------------------------CGCACUAUCAAUCGACGUAACUCUU- l=25 a=1 
-----------------------------------------------------------------ACUAUCAAUCGACGUAACUCUU- l=22 a=1 
-------------------------------------------------------------------UAUCAAUCGACGUg------- l=14 a=1 
-------------------------------------------------------------------UAUCAAUCGACGUAACU---- l=17 a=2 
-------------------------------------------------------------------UAUCAAUCGACGUAACUC--- l=18 a=3 
-------------------------------------------------------------------UAUCAAUCGACGUAACUCc-- l=19 a=38 
-------------------------------------------------------------------UAUCAAUCGACGUAACUCU-- l=19 a=98 
-------------------------------------------------------------------UAUCAAUCGACGUAACUuU-- l=19 a=1 
-------------------------------------------------------------------UAUCAAUCGACGUAACcCU-- l=19 a=1 
-------------------------------------------------------------------UAUCAAUCGACGUAACUCg-- l=19 a=10 
-------------------------------------------------------------------UAUCAAUCGACGUAACUCa-- l=19 a=4 
-------------------------------------------------------------------UAUCAAUCGACGUAACgCU-- l=19 a=1 
-------------------------------------------------------------------UAUCgAUCGACGUAACUCU-- l=19 a=1 
-------------------------------------------------------------------UAUCAAUCGACGUcACUCU-- l=19 a=1 
-------------------------------------------------------------------UAUCAAUCGACGUAACUCUc- l=20 a=54 
-------------------------------------------------------------------UAUCAAcCGACGUAACUCUU- l=20 a=1 
-------------------------------------------------------------------UAcCAAUCGACGUAACUCUU- l=20 a=2 
-------------------------------------------------------------------UAUCAAUCGACGUAACUCUU- l=20 a=270 (c,ma)
-------------------------------------------------------------------UAUCAAUCGACGUAACUCgU- l=20 a=28 
-------------------------------------------------------------------UAUCAAUCGACGUAACUCcU- l=20 a=8 
-------------------------------------------------------------------cAUCAAUCGACGUAACUCUU- l=20 a=1 
-------------------------------------------------------------------UAUCAAUCGACGUAACUCUa- l=20 a=6 
-------------------------------------------------------------------aAUCAAUCGACGUAACUCUU- l=20 a=1 
-------------------------------------------------------------------UAUCAAUCGACGUAACUCUg- l=20 a=5 
-------------------------------------------------------------------UAUCAAUCGACGUAACcCUU- l=20 a=1 
-------------------------------------------------------------------UAUCAAUCGACGUgACUCUU- l=20 a=1 
-------------------------------------------------------------------UAUCAAUCGACGUAACUaUU- l=20 a=1 
-------------------------------------------------------------------UAUCAAUCGACGgAACUCUU- l=20 a=1 
-------------------------------------------------------------------UAUCAAUCGACGUAgCUCUU- l=20 a=1 
-------------------------------------------------------------------UAaCAAUCGACGUAACUCUU- l=20 a=1 
-------------------------------------------------------------------UAUCAAUCGACGcAACUCUU- l=20 a=1 
-------------------------------------------------------------------UAUCgAUCGACGUAACUCUU- l=20 a=1 
-------------------------------------------------------------------UAUCAAUCGACGUAAuUCUU- l=20 a=1 
-------------------------------------------------------------------UAUCAAUCGACGcAACUCUUC l=21 a=1 
-------------------------------------------------------------------UAUCAAUCGACGUAACUCUUC l=21 a=39 
-------------------------------------------------------------------UAUCAAUCGACGUAACUCUUa l=21 a=2 
-------------------------------------------------------------------UAUCAAUCGACGUAACUCUcC l=21 a=1 
---------------------------------------------------------------------UCAAUCGACGUAACUCc-- l=17 a=1 
---------------------------------------------------------------------UCAAUCGACGUAACUCU-- l=17 a=2 
---------------------------------------------------------------------UCAAUCGACGUAACUCUUC l=19 a=8 
---------------------------------------------------------------------UCAAUCGACGUAACUCUUu l=19 a=1 

mb-01011
ax-1001011
ku-01
ss-101111101000
fn-111
```
