## Supplementary material for "Comprehensive re-analysis of hairpin RNAs in fungi reveals ancestral links": File S1: PID1878.n_os_milR_95.SRR12952906.txt

```
species:   Opsin
pid:       PID1878
parent:    n_os_milR_95
paralog:   
locus:     JAAVMX010000003.1:7941920-7942007
matures:   ['UAUCAAUCGACGUAACUCUU', 'GGGGUCGAGGUUAU']
srr:       SRR12952906
genome:    /Users/jax/+Genomes/Fungal_genomes/Opsin.GCA_012934285.1_ASM1293428v1_genomic.fa
alignment: /media/data/njohnson/+SeqLibraries/FunHP_libraries/Zhang2021-wd.SRR12952906.cram
call:      samtools view /media/data/njohnson/+SeqLibraries/FunHP_libraries/Zhang2021-wd.SRR12952906.cram JAAVMX010000003.1:7941920-7942007

691 out of bounds
581 alignments
525 proper strand
385 stranded perfect matches

 ****************                                                ********************** 
GAAGGGGUCGAGGUUAUCGGUCGUAAGGUUCUUUACGAUGCUUGUCGUAACGGCGUUGCUGACGCACUAUCAAUCGACGUAACUCUUC
((((((((((((((.....(((((((.(((..(((((((....))))))).))).)))).))).....)))..)))))....))))))
-------------------------------------------------------------------UAUCAAUCGACGUAACUCUU- l=20 a=142 c
---GGGGUCGAGGUUAU----------------------------------------------------------------------- l=14 a=0 c*
-------------------------------------------------------------------UAUCAAUCGACGUAACUCUU- l=20 a=142 ma
---GGGGUCGAGGUUAU----------------------------------------------------------------------- l=14 a=0 ma*

--AGGGGUCGAGGUUAUCGGUCGUAAGuU----------------------------------------------------------- l=27 a=2 
-------UCGAGGUUAUCGGUCGUAAGG------------------------------------------------------------ l=21 a=2 
-------UCGAGGUUAUCGGUCGUAAGGU----------------------------------------------------------- l=22 a=8 
-------UCGAGGUUAUCGGUCGUAAuGU----------------------------------------------------------- l=22 a=2 
-------UCGAGGUUAUCGGUCGUAAGGa----------------------------------------------------------- l=22 a=1 
-------UCGAGGUUAUCGGUCGUAAGGc----------------------------------------------------------- l=22 a=1 
-------aCGAGGUUAUCGGUCGUAAGGU----------------------------------------------------------- l=22 a=1 
-------UCGAGGUUAUCGGUCGUAAGGUU---------------------------------------------------------- l=23 a=3 
-------UCGAGGUUAUCGGUCGUAAGGgU---------------------------------------------------------- l=23 a=1 
-------UCGAGGUUAUCGGUCGUAAGGUc---------------------------------------------------------- l=23 a=2 
-------UCGAGGUUAUCGGUCGUAAGGUUC--------------------------------------------------------- l=24 a=5 
-------UCGAGGUUAUCGGUCGUAAGGUUCU-------------------------------------------------------- l=25 a=4 
-------UCGAGGUUAUCGGUCGUAAGGUUCc-------------------------------------------------------- l=25 a=1 
-------------UUAUCGGUCGUAAGGUUCUU------------------------------------------------------- l=20 a=1 
-------------UUAUCGGUCGUAAGGUUCUUU------------------------------------------------------ l=21 a=1 
-------------UUAUCGGUCGUAAGGUUCUUUA----------------------------------------------------- l=22 a=4 
-------------UUAUCGGUCGUAAGGUUCUUUAC---------------------------------------------------- l=23 a=3 
-------------UUAUCGGUCGUAAGGUUCUUUACa--------------------------------------------------- l=24 a=2 
-------------UUAUCGGUCGUAAGGUUCUUUACG--------------------------------------------------- l=24 a=1 
-------------UUAUCGGUCGUAAGGUUCUUUACGu-------------------------------------------------- l=25 a=1 
--------------UAUCGGUCGUAAGGUUCUUUA----------------------------------------------------- l=21 a=5 
--------------UAUCGGUCGUAAGGUUCUUUAC---------------------------------------------------- l=22 a=3 
--------------UAUCGGUCGUAAGGUUCUUUACG--------------------------------------------------- l=23 a=1 
--------------UAUCGGUCGUAAGGUUCUUUACu--------------------------------------------------- l=23 a=1 
--------------UAUCGGUCGUAAGGUUCUUUACGAUG------------------------------------------------ l=26 a=2 
----------------UCGGUCGUAAGGUUCUUUA----------------------------------------------------- l=19 a=2 
----------------UCGGUCGUAAGGUUCUUUAC---------------------------------------------------- l=20 a=52 
----------------UCGGUCGUAAGGUUCUUUAu---------------------------------------------------- l=20 a=2 
----------------UCGGUCGUAAGGUUCUUUACG--------------------------------------------------- l=21 a=1 
-----------------------UAAGGUUCUUUACGAUGCUU--------------------------------------------- l=20 a=2 
-----------------------UAAGGUUCUUUACGAUGCUUGUC------------------------------------------ l=23 a=1 
-----------------------UAAGGUUCUUUACGAUGCUUGUCGU---------------------------------------- l=25 a=3 
-----------------------UAAGGUUCUUUACGAUGCUUGUCGUA--------------------------------------- l=26 a=1 
-----------------------UAAGGUUCUUUACGAUGCUUGUCGUAA-------------------------------------- l=27 a=3 
------------------------AAGGUUCUUUACGAUGCUUGUCGU---------------------------------------- l=24 a=1 
-------------------------------UUUACGAUGCUUGUCGUAACGGuGU-------------------------------- l=25 a=1 
-------------------------------UUUACGAUGCUUGUCGUAACGGCGU-------------------------------- l=25 a=3 
--------------------------------UUACGAUGCUUGUCGUAACGGCGU-------------------------------- l=24 a=1 
---------------------------------UACGAUGCUUGUCGUAACGGCGg-------------------------------- l=23 a=1 
---------------------------------UACGAUGCUUGUCGUAACGGCGU-------------------------------- l=23 a=10 
---------------------------------UACGAUGCUUGUCGUAACGGCGc-------------------------------- l=23 a=3 
---------------------------------UACGAUGCcUGUCGUAACGGCGU-------------------------------- l=23 a=1 
--------------------------------------UGCUUGUCGUAACGGCGgU------------------------------- l=19 a=1 
--------------------------------------UGCUUGUCGUAACGGCGUUGCU---------------------------- l=22 a=1 
--------------------------------------UGCUUGUCGUAACGGCGUUGCUGA-------------------------- l=24 a=14 
--------------------------------------UGCUUGUCGUAACGGCGUUGCUGu-------------------------- l=24 a=4 
--------------------------------------UGCUUGUCGUAACGGCGUUGCUGAu------------------------- l=25 a=2 
--------------------------------------UGCUUGUCGUAACGGCGUUGCUGAC------------------------- l=25 a=4 
--------------------------------------UGCUUGUCGUAACGGCGUUGCUGACG------------------------ l=26 a=6 
--------------------------------------UGCUUGUCGUAACGGCGUUGCUGACGu----------------------- l=27 a=5 
--------------------------------------UGCUUGUCGUAACGGCGUUGCUGACGC----------------------- l=27 a=1 
-----------------------------------------UUGUCGUAACGGCGUUGCUG--------------------------- l=20 a=1 
-----------------------------------------UUGUCGUAACGGCGUUGCUGA-------------------------- l=21 a=1 
-----------------------------------------UUGUCGUAACGGCGUUGCUGAa------------------------- l=22 a=2 
-----------------------------------------UUGUCGUAACGGCGUUGCUGACa------------------------ l=23 a=1 
-----------------------------------------UUGUCGUAACGGCGUUGCUGACGu----------------------- l=24 a=2 
-----------------------------------------UUGUCGUAACGGCGUUGCUGACGC----------------------- l=24 a=1 
------------------------------------------UGUCGUAACGGCGUUGCUGg-------------------------- l=20 a=1 
------------------------------------------cGUCGUAACGGCGUUGCUGACGC----------------------- l=23 a=1 
------------------------------------------UGUCGUAACGGuGUUGCUGACGCA---------------------- l=24 a=1 
------------------------------------------UGUCGUAACGGCGUUGCUGACGCAC--------------------- l=25 a=1 
------------------------------------------UGUCGUAACGGCGUUGCUGACGCACc-------------------- l=26 a=1 
--------------------------------------------UCGUAACGGCGUUGCUGACGCA---------------------- l=22 a=1 
-------------------------------------------------------UUGCUGACGCACUAUCAAUCGACGU-------- l=25 a=4 
--------------------------------------------------------UGCUGACGCACUAUCAAUCGACa--------- l=23 a=2 
--------------------------------------------------------UGCUGACGCACUAUCAAUCGACG--------- l=23 a=1 
--------------------------------------------------------UGCUGACGCACUAUCAAUCGAuGU-------- l=24 a=3 
--------------------------------------------------------UGCUGACGCACUAUCAAUCGACGU-------- l=24 a=7 
--------------------------------------------------------UGCUGACGCACUAUCAAUCGACGa-------- l=24 a=2 
--------------------------------------------------------UGCUGACGCACUAUCAAUCGACGc-------- l=24 a=2 
--------------------------------------------------------UGCUGACGCACaAUCAAUCGACGU-------- l=24 a=1 
--------------------------------------------------------UGCUGACGCACUAUCAAUCGACGUA------- l=25 a=1 
--------------------------------------------------------UGCUGACGCgCUAUCAAUCGACGUAA------ l=26 a=2 
-----------------------------------------------------------UGACGCACUAUCAAUCGACGUAACU---- l=25 a=1 
-----------------------------------------------------------UGACGCACUAUCAAUCGACGUAACUC--- l=26 a=12 
-----------------------------------------------------------UGACGCACUAUCAAUCGACGUAACUu--- l=26 a=1 
-----------------------------------------------------------UGACGCACUAUCAAUCGACGUAACUCa-- l=27 a=1 
-----------------------------------------------------------UGACGCACUAUCAAUCGACGUAACUCU-- l=27 a=1 
--------------------------------------------------------------CGCACUAUCAAUCGACGUAACUCU-- l=24 a=1 
--------------------------------------------------------------CGCACUAUCAAUCGACGUAACUCUUC l=26 a=2 
-------------------------------------------------------------------UAUCAAUCGACGUAACUCU-- l=19 a=35 
-------------------------------------------------------------------UAUCAAUCGACGUAACUCc-- l=19 a=7 
-------------------------------------------------------------------UAUCAAUCGACGUAACUCa-- l=19 a=1 
-------------------------------------------------------------------UAUCAAUCGACGUAACUCg-- l=19 a=1 
-------------------------------------------------------------------UAUCAAUCGACGUgACUCU-- l=19 a=2 
-------------------------------------------------------------------UAUCAAUCGACGUAACUCUU- l=20 a=142 (c,ma)
-------------------------------------------------------------------UAUCAAcCGACGUAACUCUU- l=20 a=1 
-------------------------------------------------------------------UAUCAAUCGACGUAACUCUc- l=20 a=25 
-------------------------------------------------------------------UAUCAAUCGACGUAACUCUa- l=20 a=6 
-------------------------------------------------------------------UAUCAAUCGACGUgACUCUU- l=20 a=1 
-------------------------------------------------------------------UAUCAAUCGACGUAACUCgU- l=20 a=22 
-------------------------------------------------------------------UAUCAAUCGACGUAACUCUg- l=20 a=2 
-------------------------------------------------------------------UAUCAAUCGACGUAACUCcU- l=20 a=2 
-------------------------------------------------------------------UAUCAAUCGgCGUAACUCUU- l=20 a=1 
-------------------------------------------------------------------UAUCAAUCGACGUAACUCaU- l=20 a=1 
-------------------------------------------------------------------UAUCAAUCGACGUAACUCUUC l=21 a=17 
-------------------------------------------------------------------UAUCAAUCGACGUAACUCaUC l=21 a=2 
-------------------------------------------------------------------UAUCAAUCGACGUAACUCUcC l=21 a=1 
-------------------------------------------------------------------UAUCAAUCGACGUAACUCUUa l=21 a=2 
-------------------------------------------------------------------UAUCAAUCGACGUAACUCUUu l=21 a=1 
--------------------------------------------------------------------AUCAAUCGACGUAACUCUUC l=20 a=1 
---------------------------------------------------------------------UCAAUCGACGUAACUCU-- l=17 a=1 
---------------------------------------------------------------------UCAAUCGACGUAACUCUU- l=18 a=1 
---------------------------------------------------------------------UCAAUCGACGUAACUCUUC l=19 a=4 
---------------------------------------------------------------------UCAAUCGACGUAACUCUUa l=19 a=2 
---------------------------------------------------------------------UCAAUCGACGUAACUCaUC l=19 a=1 
---------------------------------------------------------------------UCAAUCGACGUAACUCUUu l=19 a=1 

mb-01111
ax-1001011
ku-01
ss-101111101000
fn-111
```
