## Supplementary material for "Comprehensive re-analysis of hairpin RNAs in fungi reveals ancestral links": File S1: PID1879.n_os_milR_33.SRR12952903.txt

```
species:   Opsin
pid:       PID1879
parent:    n_os_milR_33
paralog:   
locus:     JAAVMX010000003.1:9487931-9488015
matures:   ['UACCCGUUGGGAACUUAGUGU', 'CUAAGAUGCCGGGUUUCGGGUUUC']
srr:       SRR12952903
genome:    /Users/jax/+Genomes/Fungal_genomes/Opsin.GCA_012934285.1_ASM1293428v1_genomic.fa
alignment: /media/data/njohnson/+SeqLibraries/FunHP_libraries/Zhang2021-wd.SRR12952903.cram
call:      samtools view /media/data/njohnson/+SeqLibraries/FunHP_libraries/Zhang2021-wd.SRR12952903.cram JAAVMX010000003.1:9487931-9488015

0 out of bounds
2 alignments
2 proper strand
1 stranded perfect matches

               ************************** ************************                   
GAUACCCGUUGGGAACUUAGUGUCUUCGUCGAACUCAGCGAGCCGCUGCCUCUGCCUGGAACUAAGAUGCCGGGUUUCGGGUUUC
((.(((((((((.(.((((((.(((..((.((...(((((...)))))..)).))..))))))))).).))))....))))).))
--UACCCGUUGGGAACUUAGUGU-------------------------------------------------------------- l=21 a=0 c
-------------------------------------------------------------CUAAGAUGCCGGGUUUCGGGUUUC l=24 a=0 c*
-----------------UAGUGUCUUCGUCGAACUCAGCGA-------------------------------------------- l=24 a=1 ma
--------------------------------------------GCUGCCUCUGCCUGGAACUAAG------------------- l=22 a=0 ma*

--UACCCGUUGGGAACUUAGUGUa------------------------------------------------------------- l=22 a=1 
-----------------UAGUGUCUUCGUCGAACUCAGCGA-------------------------------------------- l=24 a=1 (ma)

mb-01011
ax-1001011
ku-01
ss-110111101100
fn-011
```
