## Supplementary material for "Comprehensive re-analysis of hairpin RNAs in fungi reveals ancestral links": File S1: PID1879.n_os_milR_33.SRR12952904.txt

```
species:   Opsin
pid:       PID1879
parent:    n_os_milR_33
paralog:   
locus:     JAAVMX010000003.1:9487931-9488015
matures:   ['UACCCGUUGGGAACUUAGUGU', 'CUAAGAUGCCGGGUUUCGGGUUUC']
srr:       SRR12952904
genome:    /Users/jax/+Genomes/Fungal_genomes/Opsin.GCA_012934285.1_ASM1293428v1_genomic.fa
alignment: /media/data/njohnson/+SeqLibraries/FunHP_libraries/Zhang2021-wd.SRR12952904.cram
call:      samtools view /media/data/njohnson/+SeqLibraries/FunHP_libraries/Zhang2021-wd.SRR12952904.cram JAAVMX010000003.1:9487931-9488015

0 out of bounds
0 alignments
0 proper strand
0 stranded perfect matches

***********************                                    **************************
GAUACCCGUUGGGAACUUAGUGUCUUCGUCGAACUCAGCGAGCCGCUGCCUCUGCCUGGAACUAAGAUGCCGGGUUUCGGGUUUC
((.(((((((((.(.((((((.(((..((.((...(((((...)))))..)).))..))))))))).).))))....))))).))
--UACCCGUUGGGAACUUAGUGU-------------------------------------------------------------- l=21 a=0 c
-------------------------------------------------------------CUAAGAUGCCGGGUUUCGGGUUUC l=24 a=0 c*
--UACCCGUUGGGAACUUAGUGU-------------------------------------------------------------- l=21 a=0 ma
-------------------------------------------------------------CUAAGAUGCCGGGUUUCGGGUUUC l=24 a=0 ma*


No alignments to locus

mb-01011
ax-1001011
ku-01
ss-000110001100
fn-001
```
