## Supplementary material for "Comprehensive re-analysis of hairpin RNAs in fungi reveals ancestral links": File S1: PID1882.n_os_milR_3.SRR12952898.txt

```
species:   Opsin
pid:       PID1882
parent:    n_os_milR_3
paralog:   
locus:     JAAVMX010000001.1:14003573-14003616
matures:   ['UUAGAGGGAGUUGCGGGCGU', 'CCUAUUCCCUUUAGAC']
srr:       SRR12952898
genome:    /Users/jax/+Genomes/Fungal_genomes/Opsin.GCA_012934285.1_ASM1293428v1_genomic.fa
alignment: /media/data/njohnson/+SeqLibraries/FunHP_libraries/Zhang2021-wd.SRR12952898.cram
call:      samtools view /media/data/njohnson/+SeqLibraries/FunHP_libraries/Zhang2021-wd.SRR12952898.cram JAAVMX010000001.1:14003573-14003616

0 out of bounds
0 alignments
0 proper strand
0 stranded perfect matches

  ****************************************  
GGAGCCUAUUCCCUUUAGACGUUUAGAGGGAGUUGCGGGCGUCC
((((((((((((((((((....)))))))))))...)))).)))
----------------------UUAGAGGGAGUUGCGGGCGU-- l=20 a=0 c
----CCUAUUCCCUUUAGAC------------------------ l=16 a=0 c*
----------------------UUAGAGGGAGUUGCGGGCGU-- l=20 a=0 ma
----CCUAUUCCCUUUAGAC------------------------ l=16 a=0 ma*


No alignments to locus

mb-01011
ax-1011011
ku-01
ss-000110011000
fn-001
```
