## Supplementary material for "Comprehensive re-analysis of hairpin RNAs in fungi reveals ancestral links": File S1: PID1883.n_os_milR_87.SRR12952901.txt

```
species:   Opsin
pid:       PID1883
parent:    n_os_milR_87
paralog:   
locus:     JAAVMX010000001.1:21497097-21497297
matures:   ['UCUUGUCUUCUAGCUAGGGA', 'CCUCGGGACA']
srr:       SRR12952901
genome:    /Users/jax/+Genomes/Fungal_genomes/Opsin.GCA_012934285.1_ASM1293428v1_genomic.fa
alignment: /media/data/njohnson/+SeqLibraries/FunHP_libraries/Zhang2021-wd.SRR12952901.cram
call:      samtools view /media/data/njohnson/+SeqLibraries/FunHP_libraries/Zhang2021-wd.SRR12952901.cram JAAVMX010000001.1:21497097-21497297

0 out of bounds
1 alignments
1 proper strand
0 stranded perfect matches

 **********************                                                                                                                                                                     ************ 
UUGUCUUGUCUUCUAGCUAGGGAGGAAGAGGGGAAAGGGGGCCCCUUUAUAGGUGACGUGGCCUCGUUGCACGCACGUGAUCACGUGGGAUCACGUGGCUGCAACUGCCUCGUACGUAUCCCUUAUCCCUUGUUCCCACAUUAUAACACAUACAUAUGUACCCACCUCUUGCCCGGCGCCAUCGAGCUGCCCUCGGGACAA
.(((((((..........((((.((((.((((((.(((((........(((.(((.((.(((...((((((..(((((((((......)))))))))..)))))).))).))))).)))))))).)))))).))))...........((((....))))..............((((........))))))))))))))).
---UCUUGUCUUCUAGCUAGGGA---------------------------------------------------------------------------------------------------------------------------------------------------------------------------------- l=20 a=0 c
----------------------------------------------------------------------------------------------------------------------------------------------------------------------------------------------CCUCGGGACA- l=10 a=0 c*
---UCUUGUCUUCUAGCUAGGGA---------------------------------------------------------------------------------------------------------------------------------------------------------------------------------- l=20 a=0 ma
----------------------------------------------------------------------------------------------------------------------------------------------------------------------------------------------CCUCGGGACA- l=10 a=0 ma*


No alignments to locus

mb-01010
ax-1001011
ku-01
ss-110111101000
fn-011
```
