## Supplementary material for "Comprehensive re-analysis of hairpin RNAs in fungi reveals ancestral links": File S1: PID1887.n_os_milR_65.SRR12952900.txt

```
species:   Opsin
pid:       PID1887
parent:    n_os_milR_65
paralog:   
locus:     JAAVMX010000004.1:14690877-14691020
matures:   ['UUUUAAUAGUCGGCGGCGGAGGCGU', 'GAAUUAAAGCGCCGGCUUAGAAUAAGGAGU']
srr:       SRR12952900
genome:    /Users/jax/+Genomes/Fungal_genomes/Opsin.GCA_012934285.1_ASM1293428v1_genomic.fa
alignment: /media/data/njohnson/+SeqLibraries/FunHP_libraries/Zhang2021-wd.SRR12952900.cram
call:      samtools view /media/data/njohnson/+SeqLibraries/FunHP_libraries/Zhang2021-wd.SRR12952900.cram JAAVMX010000004.1:14690877-14691020

0 out of bounds
0 alignments
0 proper strand
0 stranded perfect matches

 ********************************                                                                                   *************************** 
GGCGAAUUAAAGCGCCGGCUUAGAAUAAGGAGUCGGCUUAGCUUAUUUAGCGAAGCGUGCGGCUAUAGCUGCGGACUUAGGCUUAGCAAAGCGUGCGGCUUUAAAGCAACUAGCGGACUUUUAAUAGUCGGCGGCGGAGGCGUU
.(((..((....((((((((....((.(((((((.(((..((((....(((...((((...((((.((((.........))))))))...))))...)))...))))....))).))))))).))))))))))...))..))).
----------------------------------------------------------------------------------------------------------------------UUUUAAUAGUCGGCGGCGGAGGCGU- l=25 a=0 c
---GAAUUAAAGCGCCGGCUUAGAAUAAGGAGU--------------------------------------------------------------------------------------------------------------- l=30 a=0 c*
----------------------------------------------------------------------------------------------------------------------UUUUAAUAGUCGGCGGCGGAGGCGU- l=25 a=0 ma
---GAAUUAAAGCGCCGGCUUAGAAUAAGGAGU--------------------------------------------------------------------------------------------------------------- l=30 a=0 ma*


No alignments to locus

mb-01011
ax-1001001
ku-01
ss-000010001000
fn-001
```
