## Supplementary material for "Comprehensive re-analysis of hairpin RNAs in fungi reveals ancestral links": File S1: PID1888.n_os_milR_75.SRR12952904.txt

```
species:   Opsin
pid:       PID1888
parent:    n_os_milR_75
paralog:   
locus:     JAAVMX010000012.1:499963-500041
matures:   ['UGGACUGCCGACGUCUGCUUGGC', 'CUUCAGCCGUCGGUAAACAUUCGAG']
srr:       SRR12952904
genome:    /Users/jax/+Genomes/Fungal_genomes/Opsin.GCA_012934285.1_ASM1293428v1_genomic.fa
alignment: /media/data/njohnson/+SeqLibraries/FunHP_libraries/Zhang2021-wd.SRR12952904.cram
call:      samtools view /media/data/njohnson/+SeqLibraries/FunHP_libraries/Zhang2021-wd.SRR12952904.cram JAAVMX010000012.1:499963-500041

0 out of bounds
0 alignments
0 proper strand
0 stranded perfect matches

        ***************************           *************************        
GGAACGGCGCCUUCAGCCGUCGGUAAACAUUCGAGCGAGCCGAGCCAUUGGACUGCCGACGUCUGCUUGGCGCCUCUCC
(((..((((((..(((.((((((((....(((((((.......))..))))).)))))))).)))...))))))..)))
------------------------------------------------UGGACUGCCGACGUCUGCUUGGC-------- l=23 a=0 c
----------CUUCAGCCGUCGGUAAACAUUCGAG-------------------------------------------- l=25 a=0 c*
------------------------------------------------UGGACUGCCGACGUCUGCUUGGC-------- l=23 a=0 ma
----------CUUCAGCCGUCGGUAAACAUUCGAG-------------------------------------------- l=25 a=0 ma*


No alignments to locus

mb-01011
ax-1001011
ku-01
ss-000110001100
fn-001
```
