## Supplementary material for "Comprehensive re-analysis of hairpin RNAs in fungi reveals ancestral links": File S1: PID1889.n_os_milR_78.SRR12952901.txt

```
species:   Opsin
pid:       PID1889
parent:    n_os_milR_78
paralog:   
locus:     JAAVMX010000004.1:4627194-4627238
matures:   ['UGCGGGCUUUCUUUCGAUGUAUUG', 'AUAUAUUAGUGCCGCUUA']
srr:       SRR12952901
genome:    /Users/jax/+Genomes/Fungal_genomes/Opsin.GCA_012934285.1_ASM1293428v1_genomic.fa
alignment: /media/data/njohnson/+SeqLibraries/FunHP_libraries/Zhang2021-wd.SRR12952901.cram
call:      samtools view /media/data/njohnson/+SeqLibraries/FunHP_libraries/Zhang2021-wd.SRR12952901.cram JAAVMX010000004.1:4627194-4627238

0 out of bounds
0 alignments
0 proper strand
0 stranded perfect matches

*********************************************
CGAUAUAUUAGUGCCGCUUAGUGCGGGCUUUCUUUCGAUGUAUUG
((((((((((((.((((.....))))))).......)))))))))
---------------------UGCGGGCUUUCUUUCGAUGUAUUG l=24 a=0 c
--AUAUAUUAGUGCCGCUUA------------------------- l=18 a=0 c*
---------------------UGCGGGCUUUCUUUCGAUGUAUUG l=24 a=0 ma
--AUAUAUUAGUGCCGCUUA------------------------- l=18 a=0 ma*


No alignments to locus

mb-01011
ax-1001011
ku-01
ss-000110001000
fn-001
```
