## Supplementary material for "Comprehensive re-analysis of hairpin RNAs in fungi reveals ancestral links": File S1: PID1892.n_os_milR_94.SRR12952903.txt

```
species:   Opsin
pid:       PID1892
parent:    n_os_milR_94
paralog:   
locus:     JAAVMX010000004.1:4384128-4384230
matures:   ['UCCGAAGAGCUGCUGCUUAGAGA', 'UUUAGCUGCGGCUAUGGACU']
srr:       SRR12952903
genome:    /Users/jax/+Genomes/Fungal_genomes/Opsin.GCA_012934285.1_ASM1293428v1_genomic.fa
alignment: /media/data/njohnson/+SeqLibraries/FunHP_libraries/Zhang2021-wd.SRR12952903.cram
call:      samtools view /media/data/njohnson/+SeqLibraries/FunHP_libraries/Zhang2021-wd.SRR12952903.cram JAAVMX010000004.1:4384128-4384230

0 out of bounds
0 alignments
0 proper strand
0 stranded perfect matches

*************************                                                        **********************
AGUCCGAAGAGCUGCUGCUUAGAGAAGCGGGCGAAGGGGAACGCCGGCUUAGAAUAGGGAGUCGGCUUGGCCGAGCGUGCGGCUUUAGCUGCGGCUAUGGACU
((((((...((((((.(((.((((..(((.((...((.....((((((((........))))))))....))..)).)))..))))))).)))))).))))))
--UCCGAAGAGCUGCUGCUUAGAGA------------------------------------------------------------------------------ l=23 a=0 c
-----------------------------------------------------------------------------------UUUAGCUGCGGCUAUGGACU l=20 a=0 c*
--UCCGAAGAGCUGCUGCUUAGAGA------------------------------------------------------------------------------ l=23 a=0 ma
-----------------------------------------------------------------------------------UUUAGCUGCGGCUAUGGACU l=20 a=0 ma*


No alignments to locus

mb-01011
ax-1011011
ku-01
ss-000110011100
fn-001
```
