## Supplementary material for "Comprehensive re-analysis of hairpin RNAs in fungi reveals ancestral links": File S1: PID1893.n_os_milR_6.SRR12952899.txt

```
species:   Opsin
pid:       PID1893
parent:    n_os_milR_6
paralog:   
locus:     JAAVMX010000008.1:3314946-3315162
matures:   ['UAAUGGAUCUAUCCGGCUAGU', 'AACCGGGUUGUUAUC']
srr:       SRR12952899
genome:    /Users/jax/+Genomes/Fungal_genomes/Opsin.GCA_012934285.1_ASM1293428v1_genomic.fa
alignment: /media/data/njohnson/+SeqLibraries/FunHP_libraries/Zhang2021-wd.SRR12952899.cram
call:      samtools view /media/data/njohnson/+SeqLibraries/FunHP_libraries/Zhang2021-wd.SRR12952899.cram JAAVMX010000008.1:3314946-3315162

0 out of bounds
0 alignments
0 proper strand
0 stranded perfect matches

 *****************                                                                                                                                                                               *********************** 
GAAAACCGGGUUGUUAUCUUAUUCUUAUUGUUAUCUUCUUAAAAGAACUGCUAGUAUAGGAAUAGGGGAUAUCCGCAUUAUUAAGGUGGUUGCGCACACGUGAUCCGCAGGAUUACGUGCACGCAAUAAGGCUAUAUCUCUACGAGACCUUCCCCUCUUCCUUAGCUAGAUUAUAGACUUAAUAAUAUAAUAACUUAAUGGAUCUAUCCGGCUAGUC
.....(((((((((((..(((((..((((((((...(((...........(((((..(((((.((((((...((((.........))))(((((..((((((((((...))))))))))..)))))..(((.....((((...))))))))))))).)))))..))))).....)))..)))))))).)))))..))))).....))))))......
---------------------------------------------------------------------------------------------------------------------------------------------------------------------------------------------------UAAUGGAUCUAUCCGGCUAGU- l=21 a=0 c
---AACCGGGUUGUUAUC------------------------------------------------------------------------------------------------------------------------------------------------------------------------------------------------------- l=15 a=0 c*
---------------------------------------------------------------------------------------------------------------------------------------------------------------------------------------------------UAAUGGAUCUAUCCGGCUAGU- l=21 a=0 ma
---AACCGGGUUGUUAUC------------------------------------------------------------------------------------------------------------------------------------------------------------------------------------------------------- l=15 a=0 ma*


No alignments to locus

mb-01010
ax-1001011
ku-01
ss-000110001000
fn-001
```
