## Supplementary material for "Comprehensive re-analysis of hairpin RNAs in fungi reveals ancestral links": File S1: PID1896.n_os_milR_90.SRR12952904.txt

```
species:   Opsin
pid:       PID1896
parent:    n_os_milR_90
paralog:   
locus:     JAAVMX010000003.1:15737102-15737186
matures:   ['UCGACGUCUCCAAGUUCU', 'GGCAGGAGAUGAAGUCCCGCG']
srr:       SRR12952904
genome:    /Users/jax/+Genomes/Fungal_genomes/Opsin.GCA_012934285.1_ASM1293428v1_genomic.fa
alignment: /media/data/njohnson/+SeqLibraries/FunHP_libraries/Zhang2021-wd.SRR12952904.cram
call:      samtools view /media/data/njohnson/+SeqLibraries/FunHP_libraries/Zhang2021-wd.SRR12952904.cram JAAVMX010000003.1:15737102-15737186

0 out of bounds
5 alignments
1 proper strand
0 stranded perfect matches

                   ************************    *********************                 
CGGUUGGCCGUGGAUAAGAUGGGGCAGGAGAUGAAGUCCCGCGGCGCCGUCGACGUCUCCAAGUUCUGGCUCUUCAUGGCCACCG
((((.(((((((((..((..(((((.((((((...(((..(((....))).)))))))))..)))))..)).)))))))))))))
-------------------------------------------------UCGACGUCUCCAAGUUCU------------------ l=18 a=0 c
----------------------GGCAGGAGAUGAAGUCCCGCG------------------------------------------ l=21 a=0 c*
-------------------------------------------------UCGACGUCUCCAAGUUCU------------------ l=18 a=0 ma
----------------------GGCAGGAGAUGAAGUCCCGCG------------------------------------------ l=21 a=0 ma*


No alignments to locus

mb-01011
ax-1011001
ku-01
ss-100010001100
fn-001
```
