## Supplementary material for "Comprehensive re-analysis of hairpin RNAs in fungi reveals ancestral links": File S1: PID1902.n_os_milR_89.SRR12952898.txt

```
species:   Opsin
pid:       PID1902
parent:    n_os_milR_89
paralog:   
locus:     JAAVMX010000001.1:16526216-16526314
matures:   ['UUUUAGCAGCACCUAUAUCGGCU', 'CCGAUAGGGGGCCGGAAC']
srr:       SRR12952898
genome:    /Users/jax/+Genomes/Fungal_genomes/Opsin.GCA_012934285.1_ASM1293428v1_genomic.fa
alignment: /media/data/njohnson/+SeqLibraries/FunHP_libraries/Zhang2021-wd.SRR12952898.cram
call:      samtools view /media/data/njohnson/+SeqLibraries/FunHP_libraries/Zhang2021-wd.SRR12952898.cram JAAVMX010000001.1:16526216-16526314

0 out of bounds
0 alignments
0 proper strand
0 stranded perfect matches

      *************************                                          ********************      
UAAGCCGCUUUUAGCAGCACCUAUAUCGGCUGCUAUAGAUUAUAUAGCUGCUAAGUAUAGCAUAUUAUCCGUUAACCGAUAGGGGGCCGGAACGGCUUA
(((((((.((((.((....(((.((((((..((((((.....))))))(((((....))))).............)))))).))))).)))))))))))
--------UUUUAGCAGCACCUAUAUCGGCU-------------------------------------------------------------------- l=23 a=0 c
---------------------------------------------------------------------------CCGAUAGGGGGCCGGAAC------ l=18 a=0 c*
--------UUUUAGCAGCACCUAUAUCGGCU-------------------------------------------------------------------- l=23 a=0 ma
---------------------------------------------------------------------------CCGAUAGGGGGCCGGAAC------ l=18 a=0 ma*


No alignments to locus

mb-01011
ax-1001011
ku-01
ss-000110001000
fn-001
```
