## Supplementary material for "Comprehensive re-analysis of hairpin RNAs in fungi reveals ancestral links": File S1: PID1903.n_os_milR_72.SRR12952905.txt

```
species:   Opsin
pid:       PID1903
parent:    n_os_milR_72
paralog:   
locus:     JAAVMX010000008.1:3374360-3374494
matures:   ['UAGGUCUAAAAAAGGUAGUU', 'CUUGCCUUUUGCCUCUU']
srr:       SRR12952905
genome:    /Users/jax/+Genomes/Fungal_genomes/Opsin.GCA_012934285.1_ASM1293428v1_genomic.fa
alignment: /media/data/njohnson/+SeqLibraries/FunHP_libraries/Zhang2021-wd.SRR12952905.cram
call:      samtools view /media/data/njohnson/+SeqLibraries/FunHP_libraries/Zhang2021-wd.SRR12952905.cram JAAVMX010000008.1:3374360-3374494

0 out of bounds
0 alignments
0 proper strand
0 stranded perfect matches

                          *******************                                             **********************                       
CUUAAAGGGCUCGAUAGAUAUCUUCCGGCUUGCCUUUUGCCUCUUUCUUAAGCGUAGCGUAUUAGUCCUUAAGGUCUUUAUCUAGCUUAUAAUAGGUCUAAAAAAGGUAGUUAGAGAUAGUUAAGGCGAUUUAAG
((((((..(((...(((.((((((..((((.(((((((((((......(((((.(((.(((..((.((....)).)).)))))))))))....))))....))))))))))).)))))).))).)))..))))))
--------------------------------------------------------------------------------------------UAGGUCUAAAAAAGGUAGUU----------------------- l=20 a=0 c
----------------------------CUUGCCUUUUGCCUCUU------------------------------------------------------------------------------------------ l=17 a=0 c*
--------------------------------------------------------------------------------------------UAGGUCUAAAAAAGGUAGUU----------------------- l=20 a=0 ma
----------------------------CUUGCCUUUUGCCUCUU------------------------------------------------------------------------------------------ l=17 a=0 ma*


No alignments to locus

mb-01011
ax-1001011
ku-01
ss-000110001100
fn-001
```
