## Supplementary material for "Comprehensive re-analysis of hairpin RNAs in fungi reveals ancestral links": File S1: PID1907.n_os_milR_30.SRR12952898.txt

```
species:   Opsin
pid:       PID1907
parent:    n_os_milR_30
paralog:   
locus:     JAAVMX010000008.1:1864250-1864356
matures:   ['UACCCGUUGGGAACUAAGUGUCA', 'ACACUUAUGUUCCCAACGGGUAUC']
srr:       SRR12952898
genome:    /Users/jax/+Genomes/Fungal_genomes/Opsin.GCA_012934285.1_ASM1293428v1_genomic.fa
alignment: /media/data/njohnson/+SeqLibraries/FunHP_libraries/Zhang2021-wd.SRR12952898.cram
call:      samtools view /media/data/njohnson/+SeqLibraries/FunHP_libraries/Zhang2021-wd.SRR12952898.cram JAAVMX010000008.1:1864250-1864356

0 out of bounds
0 alignments
0 proper strand
0 stranded perfect matches

        *************************                                        **************************        
UGCUGCCUACUACCCGUUGGGAACUAAGUGUCACGUAUACGAGUUAUUCCCAACGGGUUAAGUGUCUUCUUCAAGACACUUAUGUUCCCAACGGGUAUCCAAUUGCA
(((.......((((((((((((((((((((((.........(.(((.(((....))).))).)...........)))))))).)))))))))))))).......)))
----------UACCCGUUGGGAACUAAGUGUCA-------------------------------------------------------------------------- l=23 a=0 c
---------------------------------------------------------------------------ACACUUAUGUUCCCAACGGGUAUC-------- l=24 a=0 c*
----------UACCCGUUGGGAACUAAGUGUCA-------------------------------------------------------------------------- l=23 a=0 ma
---------------------------------------------------------------------------ACACUUAUGUUCCCAACGGGUAUC-------- l=24 a=0 ma*


No alignments to locus

mb-01011
ax-1011011
ku-01
ss-000110011100
fn-001
```
