## Supplementary material for "Comprehensive re-analysis of hairpin RNAs in fungi reveals ancestral links": File S1: PID1908.n_os_milR_50.SRR12952899.txt

```
species:   Opsin
pid:       PID1908
parent:    n_os_milR_50
paralog:   
locus:     JAAVMX010000001.1:21326330-21326786
matures:   ['UGAUCGAUCAUCGCCUCUUUUG', 'AUGGAGGCCUUGCCCGAUUAGC']
srr:       SRR12952899
genome:    /Users/jax/+Genomes/Fungal_genomes/Opsin.GCA_012934285.1_ASM1293428v1_genomic.fa
alignment: /media/data/njohnson/+SeqLibraries/FunHP_libraries/Zhang2021-wd.SRR12952899.cram
call:      samtools view /media/data/njohnson/+SeqLibraries/FunHP_libraries/Zhang2021-wd.SRR12952899.cram JAAVMX010000001.1:21326330-21326786

1 out of bounds
23 alignments
5 proper strand
3 stranded perfect matches

 ***********************                                                                                                                                                                                                                                                                                                                                                                                                                         *********************** 
GAAUGGAGGCCUUGCCCGAUUAGCUCGAGAAACUUUAUUUCACGACGGGCGUCAUGCUUGAAGUCAAAGGGCAUGAGCUUGGGCCCAGGAUACCAAGGCAGCGGGCGCGUGGCCUGCAUGCCGAAGUGACGAAGAGUCUGGAGCCGCUGGCUGAUGAAGGAAUUGGGGAAAAUAUUGGAACUCCAAAAGAUUGUUGUGAGAGACAAUAGUUACCGUAGGUGCACAAAGGGACACACCAAGCAAGGUGUAGAGUGUGUAACAAGGAAACAAGGAUGGAUGCUUAGCUAGAAGGCCCUCACGAGAUGUAUGGCGGCGGCACCCGAUUAGUCAGGUGCCCUCGGAUGCUUGUUAAUCCGCUCCGAGCUGUCCGCUUUUCGAAAAUGGAGUUCUUCUCCCCCUCUUAUUUCCCUCUUCAUCAAUCUUCGAUGCACACAUUGAUCGAUCAUCGCCUCUUUUG
....((((((..((..((((((((((.(((..((((...((((..(((((.(((.(((((..(((....))).))))).))))))).((...))..((((((((((.....)))))).)))))..)))).))))..))).))))((..((.((((((((.....(((((((.....(((((((((...(((((((((.....))))))))).((.....((((((.......(((((......)))))....))))))....)).......((.((..((((.......)))))))).(((((.((..((((((((((((.((....)).)))))).(((((.((..........))))))))))))).)).)))))....))))))))).............))))))))))))))).))..))..........))))))..))..))))))....
---------------------------------------------------------------------------------------------------------------------------------------------------------------------------------------------------------------------------------------------------------------------------------------------------------------------------------------------------------------------------------------------------------------------------------------------------UGAUCGAUCAUCGCCUCUUUUG l=22 a=0 c
--AUGGAGGCCUUGCCCGAUUAGC------------------------------------------------------------------------------------------------------------------------------------------------------------------------------------------------------------------------------------------------------------------------------------------------------------------------------------------------------------------------------------------------------------------------------------------------- l=22 a=0 c*
------------------------------------------------------------------------------------------------------------------------------------------------------------------------------------------------------------------------------------------------------------------------------------------------------------------------------------------------------------------------------------------------------------------------------AUCAAUCUUCGAUGCACACAU---------------------- l=21 a=2 ma
--AUGGAGGCCUUGCCCGAUUAGC------------------------------------------------------------------------------------------------------------------------------------------------------------------------------------------------------------------------------------------------------------------------------------------------------------------------------------------------------------------------------------------------------------------------------------------------- l=22 a=0 ma*

------------------------------------------------------------------------------------------------------------------------------------------------------------------------------------------------------------------------------------------------------------------------------------------------------------------------------------------------------------------------------------------------------------------------------AUCAAUCUUCGAUGCACACAU---------------------- l=21 a=2 (ma)
---------------------------------------------------------------------------------------------------------------------------------------------------------------------------------------------------------------------------------------------------------------------------------------------------------------------------------------------------------------------------------------------------------------------------------------------------UGAUCGAUCAUCGCCUCUgU-- l=20 a=2 
---------------------------------------------------------------------------------------------------------------------------------------------------------------------------------------------------------------------------------------------------------------------------------------------------------------------------------------------------------------------------------------------------------------------------------------------------UGAUCGAUCAUCGCCUCUUU-- l=20 a=1 

mb-00010
ax-1000011
ku-01
ss-101100001100
fn-001
```
