## Supplementary material for "Comprehensive re-analysis of hairpin RNAs in fungi reveals ancestral links": File S1: PID1908.n_os_milR_50.SRR12952905.txt

```
species:   Opsin
pid:       PID1908
parent:    n_os_milR_50
paralog:   
locus:     JAAVMX010000001.1:21326330-21326786
matures:   ['UGAUCGAUCAUCGCCUCUUUUG', 'AUGGAGGCCUUGCCCGAUUAGC']
srr:       SRR12952905
genome:    /Users/jax/+Genomes/Fungal_genomes/Opsin.GCA_012934285.1_ASM1293428v1_genomic.fa
alignment: /media/data/njohnson/+SeqLibraries/FunHP_libraries/Zhang2021-wd.SRR12952905.cram
call:      samtools view /media/data/njohnson/+SeqLibraries/FunHP_libraries/Zhang2021-wd.SRR12952905.cram JAAVMX010000001.1:21326330-21326786

57 out of bounds
52 alignments
35 proper strand
22 stranded perfect matches

************************                                                                                                                                                                                                                                                                                                                                                                                                                         ************************
GAAUGGAGGCCUUGCCCGAUUAGCUCGAGAAACUUUAUUUCACGACGGGCGUCAUGCUUGAAGUCAAAGGGCAUGAGCUUGGGCCCAGGAUACCAAGGCAGCGGGCGCGUGGCCUGCAUGCCGAAGUGACGAAGAGUCUGGAGCCGCUGGCUGAUGAAGGAAUUGGGGAAAAUAUUGGAACUCCAAAAGAUUGUUGUGAGAGACAAUAGUUACCGUAGGUGCACAAAGGGACACACCAAGCAAGGUGUAGAGUGUGUAACAAGGAAACAAGGAUGGAUGCUUAGCUAGAAGGCCCUCACGAGAUGUAUGGCGGCGGCACCCGAUUAGUCAGGUGCCCUCGGAUGCUUGUUAAUCCGCUCCGAGCUGUCCGCUUUUCGAAAAUGGAGUUCUUCUCCCCCUCUUAUUUCCCUCUUCAUCAAUCUUCGAUGCACACAUUGAUCGAUCAUCGCCUCUUUUG
....((((((..((..((((((((((.(((..((((...((((..(((((.(((.(((((..(((....))).))))).))))))).((...))..((((((((((.....)))))).)))))..)))).))))..))).))))((..((.((((((((.....(((((((.....(((((((((...(((((((((.....))))))))).((.....((((((.......(((((......)))))....))))))....)).......((.((..((((.......)))))))).(((((.((..((((((((((((.((....)).)))))).(((((.((..........))))))))))))).)).)))))....))))))))).............))))))))))))))).))..))..........))))))..))..))))))....
---------------------------------------------------------------------------------------------------------------------------------------------------------------------------------------------------------------------------------------------------------------------------------------------------------------------------------------------------------------------------------------------------------------------------------------------------UGAUCGAUCAUCGCCUCUUUUG l=22 a=12 c
--AUGGAGGCCUUGCCCGAUUAGC------------------------------------------------------------------------------------------------------------------------------------------------------------------------------------------------------------------------------------------------------------------------------------------------------------------------------------------------------------------------------------------------------------------------------------------------- l=22 a=0 c*
---------------------------------------------------------------------------------------------------------------------------------------------------------------------------------------------------------------------------------------------------------------------------------------------------------------------------------------------------------------------------------------------------------------------------------------------------UGAUCGAUCAUCGCCUCUUUUG l=22 a=12 ma
--AUGGAGGCCUUGCCCGAUUAGC------------------------------------------------------------------------------------------------------------------------------------------------------------------------------------------------------------------------------------------------------------------------------------------------------------------------------------------------------------------------------------------------------------------------------------------------- l=22 a=0 ma*

----------------------------------------------------------------------------------------------AAGGCAGCGGGCGCG------------------------------------------------------------------------------------------------------------------------------------------------------------------------------------------------------------------------------------------------------------------------------------------------------------------------------------------------------------ l=15 a=1 
--------------------------------------------------------------------------------------------------------------------------------------------------------------------------------------------------------------------CCGUAGGUcCACA---------------------------------------------------------------------------------------------------------------------------------------------------------------------------------------------------------------------------------------- l=13 a=1 
------------------------------------------------------------------------------------------------------------------------------------------------------------------------------------------------------------------------------------------------------------------------------------------------------------------------------------------------------------------------------------------------------------------------------AUCAAUCUUCGAUGCACACAgU--------------------- l=22 a=1 
---------------------------------------------------------------------------------------------------------------------------------------------------------------------------------------------------------------------------------------------------------------------------------------------------------------------------------------------------------------------------------------------------------------------------------------------------UGAUCGAUCAUCGCCUCUUU-- l=20 a=7 
---------------------------------------------------------------------------------------------------------------------------------------------------------------------------------------------------------------------------------------------------------------------------------------------------------------------------------------------------------------------------------------------------------------------------------------------------UGAUCGAUCAUCGCCUCUUc-- l=20 a=2 
---------------------------------------------------------------------------------------------------------------------------------------------------------------------------------------------------------------------------------------------------------------------------------------------------------------------------------------------------------------------------------------------------------------------------------------------------UGAUCGAUCAUCGCCUCUUUc- l=21 a=1 
---------------------------------------------------------------------------------------------------------------------------------------------------------------------------------------------------------------------------------------------------------------------------------------------------------------------------------------------------------------------------------------------------------------------------------------------------UGAUCGAUCAUCGCCUCUUUU- l=21 a=2 
---------------------------------------------------------------------------------------------------------------------------------------------------------------------------------------------------------------------------------------------------------------------------------------------------------------------------------------------------------------------------------------------------------------------------------------------------UGAUCGAUCgUCGCCUCUUUU- l=21 a=1 
---------------------------------------------------------------------------------------------------------------------------------------------------------------------------------------------------------------------------------------------------------------------------------------------------------------------------------------------------------------------------------------------------------------------------------------------------UGAUCGAUCAUCGCCUCUUUUG l=22 a=12 (c,ma)
---------------------------------------------------------------------------------------------------------------------------------------------------------------------------------------------------------------------------------------------------------------------------------------------------------------------------------------------------------------------------------------------------------------------------------------------------UGAUCGAUCAUCGCCUCUUgUG l=22 a=1 
---------------------------------------------------------------------------------------------------------------------------------------------------------------------------------------------------------------------------------------------------------------------------------------------------------------------------------------------------------------------------------------------------------------------------------------------------UGAUCGAUCAUCGCCUCUUUUa l=22 a=5 
---------------------------------------------------------------------------------------------------------------------------------------------------------------------------------------------------------------------------------------------------------------------------------------------------------------------------------------------------------------------------------------------------------------------------------------------------UGAUCGAUCAcCGCCUCUUUUG l=22 a=1 

mb-01011
ax-1000011
ku-01
ss-101100101100
fn-101
```
