## Supplementary material for "Comprehensive re-analysis of hairpin RNAs in fungi reveals ancestral links": File S1: PID1908.n_os_milR_50.SRR12952906.txt

```
species:   Opsin
pid:       PID1908
parent:    n_os_milR_50
paralog:   
locus:     JAAVMX010000001.1:21326330-21326786
matures:   ['UGAUCGAUCAUCGCCUCUUUUG', 'AUGGAGGCCUUGCCCGAUUAGC']
srr:       SRR12952906
genome:    /Users/jax/+Genomes/Fungal_genomes/Opsin.GCA_012934285.1_ASM1293428v1_genomic.fa
alignment: /media/data/njohnson/+SeqLibraries/FunHP_libraries/Zhang2021-wd.SRR12952906.cram
call:      samtools view /media/data/njohnson/+SeqLibraries/FunHP_libraries/Zhang2021-wd.SRR12952906.cram JAAVMX010000001.1:21326330-21326786

103 out of bounds
110 alignments
94 proper strand
57 stranded perfect matches

 ***********************                                                                                                                                                                                                                                                                                                                                                                                                                         *********************** 
GAAUGGAGGCCUUGCCCGAUUAGCUCGAGAAACUUUAUUUCACGACGGGCGUCAUGCUUGAAGUCAAAGGGCAUGAGCUUGGGCCCAGGAUACCAAGGCAGCGGGCGCGUGGCCUGCAUGCCGAAGUGACGAAGAGUCUGGAGCCGCUGGCUGAUGAAGGAAUUGGGGAAAAUAUUGGAACUCCAAAAGAUUGUUGUGAGAGACAAUAGUUACCGUAGGUGCACAAAGGGACACACCAAGCAAGGUGUAGAGUGUGUAACAAGGAAACAAGGAUGGAUGCUUAGCUAGAAGGCCCUCACGAGAUGUAUGGCGGCGGCACCCGAUUAGUCAGGUGCCCUCGGAUGCUUGUUAAUCCGCUCCGAGCUGUCCGCUUUUCGAAAAUGGAGUUCUUCUCCCCCUCUUAUUUCCCUCUUCAUCAAUCUUCGAUGCACACAUUGAUCGAUCAUCGCCUCUUUUG
....((((((..((..((((((((((.(((..((((...((((..(((((.(((.(((((..(((....))).))))).))))))).((...))..((((((((((.....)))))).)))))..)))).))))..))).))))((..((.((((((((.....(((((((.....(((((((((...(((((((((.....))))))))).((.....((((((.......(((((......)))))....))))))....)).......((.((..((((.......)))))))).(((((.((..((((((((((((.((....)).)))))).(((((.((..........))))))))))))).)).)))))....))))))))).............))))))))))))))).))..))..........))))))..))..))))))....
---------------------------------------------------------------------------------------------------------------------------------------------------------------------------------------------------------------------------------------------------------------------------------------------------------------------------------------------------------------------------------------------------------------------------------------------------UGAUCGAUCAUCGCCUCUUUUG l=22 a=15 c
--AUGGAGGCCUUGCCCGAUUAGC------------------------------------------------------------------------------------------------------------------------------------------------------------------------------------------------------------------------------------------------------------------------------------------------------------------------------------------------------------------------------------------------------------------------------------------------- l=22 a=0 c*
---------------------------------------------------------------------------------------------------------------------------------------------------------------------------------------------------------------------------------------------------------------------------------------------------------------------------------------------------------------------------------------------------------------------------------------------------UGAUCGAUCAUCGCCUCUUUU- l=21 a=26 ma
---UGGAGGCCUUGCCCGAUUAGC------------------------------------------------------------------------------------------------------------------------------------------------------------------------------------------------------------------------------------------------------------------------------------------------------------------------------------------------------------------------------------------------------------------------------------------------- l=21 a=0 ma*

--------------------------------------------------------------------------------------------------------------------------------------------------------------------------------------------------------------------------------------------------------------------------------------------------------------------------------------------------------------------------------------------------------------------------------------------------UUGAUCGAUCAUCGCCUCU---- l=19 a=1 
---------------------------------------------------------------------------------------------------------------------------------------------------------------------------------------------------------------------------------------------------------------------------------------------------------------------------------------------------------------------------------------------------------------------------------------------------UGAUCGAUCAUCGCCUCUU--- l=19 a=2 
---------------------------------------------------------------------------------------------------------------------------------------------------------------------------------------------------------------------------------------------------------------------------------------------------------------------------------------------------------------------------------------------------------------------------------------------------UGAUCGAUCAUCGCCUCUUc-- l=20 a=8 
---------------------------------------------------------------------------------------------------------------------------------------------------------------------------------------------------------------------------------------------------------------------------------------------------------------------------------------------------------------------------------------------------------------------------------------------------UGAUCGAUCAUCGCCUCUUU-- l=20 a=13 
---------------------------------------------------------------------------------------------------------------------------------------------------------------------------------------------------------------------------------------------------------------------------------------------------------------------------------------------------------------------------------------------------------------------------------------------------UGAUCGAUCAUCGCCUCUgU-- l=20 a=5 
---------------------------------------------------------------------------------------------------------------------------------------------------------------------------------------------------------------------------------------------------------------------------------------------------------------------------------------------------------------------------------------------------------------------------------------------------UGAUCGAUCAUCGCCUCUUa-- l=20 a=1 
---------------------------------------------------------------------------------------------------------------------------------------------------------------------------------------------------------------------------------------------------------------------------------------------------------------------------------------------------------------------------------------------------------------------------------------------------UGAUCGAUCuUCGCCUCUUU-- l=20 a=1 
---------------------------------------------------------------------------------------------------------------------------------------------------------------------------------------------------------------------------------------------------------------------------------------------------------------------------------------------------------------------------------------------------------------------------------------------------UGAUCGAUCAUCGCCUCUUUU- l=21 a=26 (ma)
---------------------------------------------------------------------------------------------------------------------------------------------------------------------------------------------------------------------------------------------------------------------------------------------------------------------------------------------------------------------------------------------------------------------------------------------------UGAUCGAUCAUCGCCUCUUUa- l=21 a=6 
---------------------------------------------------------------------------------------------------------------------------------------------------------------------------------------------------------------------------------------------------------------------------------------------------------------------------------------------------------------------------------------------------------------------------------------------------UGAUCGAUCAUCGCCUCUUUc- l=21 a=5 
---------------------------------------------------------------------------------------------------------------------------------------------------------------------------------------------------------------------------------------------------------------------------------------------------------------------------------------------------------------------------------------------------------------------------------------------------UGAUCGAUCAUCGCCUCUgUU- l=21 a=1 
---------------------------------------------------------------------------------------------------------------------------------------------------------------------------------------------------------------------------------------------------------------------------------------------------------------------------------------------------------------------------------------------------------------------------------------------------UGAUCGAUCAUCGCCUCUUgU- l=21 a=2 
---------------------------------------------------------------------------------------------------------------------------------------------------------------------------------------------------------------------------------------------------------------------------------------------------------------------------------------------------------------------------------------------------------------------------------------------------UGAUCGAUCAUCGCCUCUUUUG l=22 a=15 (c)
---------------------------------------------------------------------------------------------------------------------------------------------------------------------------------------------------------------------------------------------------------------------------------------------------------------------------------------------------------------------------------------------------------------------------------------------------UGAUCGAUCAUCGCCUCUUUUu l=22 a=1 
---------------------------------------------------------------------------------------------------------------------------------------------------------------------------------------------------------------------------------------------------------------------------------------------------------------------------------------------------------------------------------------------------------------------------------------------------UGAUCGAUCAUCGCCUCUUUUa l=22 a=5 
---------------------------------------------------------------------------------------------------------------------------------------------------------------------------------------------------------------------------------------------------------------------------------------------------------------------------------------------------------------------------------------------------------------------------------------------------UGgUCGAUCAUCGCCUCUUUUG l=22 a=1 
---------------------------------------------------------------------------------------------------------------------------------------------------------------------------------------------------------------------------------------------------------------------------------------------------------------------------------------------------------------------------------------------------------------------------------------------------UGAUCGAUCAUCGCCUCUUUUc l=22 a=1 

mb-01011
ax-1000011
ku-01
ss-111101101100
fn-111
```
