## Supplementary material for "Comprehensive re-analysis of hairpin RNAs in fungi reveals ancestral links": File S1: PID1916.n_os_milR_70.SRR12952906.txt

```
species:   Opsin
pid:       PID1916
parent:    n_os_milR_70
paralog:   
locus:     JAAVMX010000001.1:16729615-16729750
matures:   ['UAGGUCUAAAAAAGGUAGUU', 'CUACCGCUUUAUAGCGAACCUAAA']
srr:       SRR12952906
genome:    /Users/jax/+Genomes/Fungal_genomes/Opsin.GCA_012934285.1_ASM1293428v1_genomic.fa
alignment: /media/data/njohnson/+SeqLibraries/FunHP_libraries/Zhang2021-wd.SRR12952906.cram
call:      samtools view /media/data/njohnson/+SeqLibraries/FunHP_libraries/Zhang2021-wd.SRR12952906.cram JAAVMX010000001.1:16729615-16729750

0 out of bounds
0 alignments
0 proper strand
0 stranded perfect matches

  **************************                                                                                    **********************  
UUAACUACCGCUUUAUAGCGAACCUAAAGGGCUCGAUGGAUAUCUUCCGGCUUGCUCUUUGCCUGCUUCUUAAGCGUGGCGUAUUAGUCCUUAAGGUCUUUAUCGGGCUUAUAAUAGGUCUAAAAAAGGUAGUUAG
.((((((((..(((.(((...(((((..((((((((((((.(((((..((...(((...(((((((((...))))).))))....)))))..))))).))))))))))))....)))))))).))).)))))))).
------------------------------------------------------------------------------------------------------------------UAGGUCUAAAAAAGGUAGUU-- l=20 a=0 c
----CUACCGCUUUAUAGCGAACCUAAA------------------------------------------------------------------------------------------------------------ l=24 a=0 c*
------------------------------------------------------------------------------------------------------------------UAGGUCUAAAAAAGGUAGUU-- l=20 a=0 ma
----CUACCGCUUUAUAGCGAACCUAAA------------------------------------------------------------------------------------------------------------ l=24 a=0 ma*


No alignments to locus

mb-01011
ax-1001011
ku-01
ss-000110001000
fn-001
```
