## Supplementary material for "Comprehensive re-analysis of hairpin RNAs in fungi reveals ancestral links": File S1: PID1917.n_os_milR_62.SRR12952901.txt

```
species:   Opsin
pid:       PID1917
parent:    n_os_milR_62
paralog:   
locus:     JAAVMX010000005.1:5080929-5081001
matures:   ['UGAUUUACAGCAGCCGAUAUAG', 'CUAUCGGUUUGCGGAUAAUA']
srr:       SRR12952901
genome:    /Users/jax/+Genomes/Fungal_genomes/Opsin.GCA_012934285.1_ASM1293428v1_genomic.fa
alignment: /media/data/njohnson/+SeqLibraries/FunHP_libraries/Zhang2021-wd.SRR12952901.cram
call:      samtools view /media/data/njohnson/+SeqLibraries/FunHP_libraries/Zhang2021-wd.SRR12952901.cram JAAVMX010000005.1:5080929-5081001

0 out of bounds
162 alignments
0 proper strand
0 stranded perfect matches

    **********************                  ************************     
GGCCCCCUAUCGGUUUGCGGAUAAUAUGCUGUACUUAGCAGCUAUGUGAUUUACAGCAGCCGAUAUAGGUGCU
(((((..((((((((.((((((.(((((((((.....))))).)))).))))...))))))))))..)).)))
----------------------------------------------UGAUUUACAGCAGCCGAUAUAG----- l=22 a=0 c
------CUAUCGGUUUGCGGAUAAUA----------------------------------------------- l=20 a=0 c*
----------------------------------------------UGAUUUACAGCAGCCGAUAUAG----- l=22 a=0 ma
------CUAUCGGUUUGCGGAUAAUA----------------------------------------------- l=20 a=0 ma*


No alignments to locus

mb-01011
ax-1011011
ku-01
ss-100111011100
fn-001
```
