## Supplementary material for "Comprehensive re-analysis of hairpin RNAs in fungi reveals ancestral links": File S1: PID1919.n_os_milR_34.SRR12952898.txt

```
species:   Opsin
pid:       PID1919
parent:    n_os_milR_34
paralog:   
locus:     JAAVMX010000003.1:14857696-14857973
matures:   ['UUGCUCUCGAGCUUUGGU', 'CCAGGUUGGGAGGAAUU']
srr:       SRR12952898
genome:    /Users/jax/+Genomes/Fungal_genomes/Opsin.GCA_012934285.1_ASM1293428v1_genomic.fa
alignment: /media/data/njohnson/+SeqLibraries/FunHP_libraries/Zhang2021-wd.SRR12952898.cram
call:      samtools view /media/data/njohnson/+SeqLibraries/FunHP_libraries/Zhang2021-wd.SRR12952898.cram JAAVMX010000003.1:14857696-14857973

8164 out of bounds
20787 alignments
1126 proper strand
632 stranded perfect matches

     ********************                                                                                                                                                                                                                                     *******************     
CGUUCAAUUGCUCUCGAGCUUUGGUCACAAGGCAGGCCGAUCAAUAAGAUUCUAAAGAGGGCUGGGAUUAGGGGAUGGGAUGCAAGGUAAUAGCACCCACACCACUCCCGAGGCUUCAAAAAACCGGAUAAAGAAGGCAGGCGGCAACGGCUAUAAAGAGGGCACAGCCCCACCGAUGCUCUCUGACAAAGACCAAGAGGCUCUUUAUGACGAGAUUGAGGCAUAUUUAGCAGGGCCAACGGACUGUUUAAAUGACCCAGGUUGGGAGGAAUUAGACG
((((.((((.(((((((.((..(((((..((((((.((((((.....)))......((((.((((((....((..((((.(((.........)))))))..))..)))).)).))))......((..........))((((.((((.(((.........((((...))))..))).)))).)))).............((((((.((((.(........).))))......))))))..))).))))))...))))).)).))))))).)))).))))
-------UUGCUCUCGAGCUUUGGU------------------------------------------------------------------------------------------------------------------------------------------------------------------------------------------------------------------------------------------------------------- l=18 a=0 c
----------------------------------------------------------------------------------------------------------------------------------------------------------------------------------------------------------------------------------------------------------------CCAGGUUGGGAGGAAUU----- l=17 a=0 c*
-----------------------------------------------------------------------------------------------------------------------------------------------------------------------------------------------------------------------------CAUAUUUAGCAGGGCCAACGGACU--------------------------------- l=24 a=24 ma
----------------------------------------------------------------------------------------------------------------------------------------------------------------------------------------------------------------------------------------------------------------CCAGGUUGGGAGGAAUU----- l=17 a=0 ma*

--UUCAAUUGCUCUCGAGCUUc---------------------------------------------------------------------------------------------------------------------------------------------------------------------------------------------------------------------------------------------------------------- l=20 a=1 
--UUCAAUUGCUCUCGAGCUUUGGUC------------------------------------------------------------------------------------------------------------------------------------------------------------------------------------------------------------------------------------------------------------ l=24 a=1 
---UCAAUUGCUCUCGAGCUUUGGUCg----------------------------------------------------------------------------------------------------------------------------------------------------------------------------------------------------------------------------------------------------------- l=24 a=1 
---UCAAUUGCUCUCGAGCUUUGGUCA----------------------------------------------------------------------------------------------------------------------------------------------------------------------------------------------------------------------------------------------------------- l=24 a=2 
------AUUGCUCUCGAGCUUgGGU------------------------------------------------------------------------------------------------------------------------------------------------------------------------------------------------------------------------------------------------------------- l=19 a=1 
------AUUGCgCUCGAGCUUUGGUCACA--------------------------------------------------------------------------------------------------------------------------------------------------------------------------------------------------------------------------------------------------------- l=23 a=1 
------AUUGCUCUCGAGCUUUGGUCACA--------------------------------------------------------------------------------------------------------------------------------------------------------------------------------------------------------------------------------------------------------- l=23 a=12 
-------UUGCUCUCGAGCUUUGGc------------------------------------------------------------------------------------------------------------------------------------------------------------------------------------------------------------------------------------------------------------- l=18 a=1 
-------UUGCUCUCGAGCUUUGGUC------------------------------------------------------------------------------------------------------------------------------------------------------------------------------------------------------------------------------------------------------------ l=19 a=9 
-------UUGCUCUCGAGCUUUGGUa------------------------------------------------------------------------------------------------------------------------------------------------------------------------------------------------------------------------------------------------------------ l=19 a=1 
-------UUGCUCUCGAGCUUUGGUCA----------------------------------------------------------------------------------------------------------------------------------------------------------------------------------------------------------------------------------------------------------- l=20 a=5 
-------UUGCUCUCGAGCUUUGGUCAa---------------------------------------------------------------------------------------------------------------------------------------------------------------------------------------------------------------------------------------------------------- l=21 a=1 
-------UUGCUCUCGAGCUUUGGUCACu--------------------------------------------------------------------------------------------------------------------------------------------------------------------------------------------------------------------------------------------------------- l=22 a=1 
-------UUGCUCUCGAGCUUUGGUCACA--------------------------------------------------------------------------------------------------------------------------------------------------------------------------------------------------------------------------------------------------------- l=22 a=1 
-------UUGCUCUCGAGCUUUGGUCACAA-------------------------------------------------------------------------------------------------------------------------------------------------------------------------------------------------------------------------------------------------------- l=23 a=1 
-------UUGCUCUCGAGCUUUGGUCACAAG------------------------------------------------------------------------------------------------------------------------------------------------------------------------------------------------------------------------------------------------------- l=24 a=1 
-------UUGCUCUCGAGCUUUGGUCACAcG------------------------------------------------------------------------------------------------------------------------------------------------------------------------------------------------------------------------------------------------------- l=24 a=1 
--------UGCUCUCGAGCUUUGGUCA----------------------------------------------------------------------------------------------------------------------------------------------------------------------------------------------------------------------------------------------------------- l=19 a=1 
--------UGCUCUCGAGCUUUGGUCACA--------------------------------------------------------------------------------------------------------------------------------------------------------------------------------------------------------------------------------------------------------- l=21 a=2 
--------UGCUCUCGAGCUUUGGUCACAA-------------------------------------------------------------------------------------------------------------------------------------------------------------------------------------------------------------------------------------------------------- l=22 a=1 
--------UGCUCUCGAGCUUUGGUCACAcG------------------------------------------------------------------------------------------------------------------------------------------------------------------------------------------------------------------------------------------------------- l=23 a=2 
--------UGCUCUCGAGCUUUGGUCACAAa------------------------------------------------------------------------------------------------------------------------------------------------------------------------------------------------------------------------------------------------------- l=23 a=1 
--------UGCUCUCGAGCUUUGGUCACAAG------------------------------------------------------------------------------------------------------------------------------------------------------------------------------------------------------------------------------------------------------- l=23 a=1 
--------UGCUCUCGAGCUUUGGUCACAAGu------------------------------------------------------------------------------------------------------------------------------------------------------------------------------------------------------------------------------------------------------ l=24 a=1 
--------UGCUCUCGAGCUUUGGUCACAAGG------------------------------------------------------------------------------------------------------------------------------------------------------------------------------------------------------------------------------------------------------ l=24 a=1 
-------------UCGAGCUUUGGUCACA--------------------------------------------------------------------------------------------------------------------------------------------------------------------------------------------------------------------------------------------------------- l=16 a=1 
-------------------UUUGGUCACAAGGCcGG-------------------------------------------------------------------------------------------------------------------------------------------------------------------------------------------------------------------------------------------------- l=17 a=4 
-------------------UUUGGUCACAAGGCAGG-------------------------------------------------------------------------------------------------------------------------------------------------------------------------------------------------------------------------------------------------- l=17 a=7 
-------------------UUUGGUCACAAGGCAGc-------------------------------------------------------------------------------------------------------------------------------------------------------------------------------------------------------------------------------------------------- l=17 a=1 
-------------------UUUaGUCACAAGGCAGG-------------------------------------------------------------------------------------------------------------------------------------------------------------------------------------------------------------------------------------------------- l=17 a=1 
-------------------UUUGGUCACAAGGCAGGu------------------------------------------------------------------------------------------------------------------------------------------------------------------------------------------------------------------------------------------------- l=18 a=5 
-------------------UUUGGUCACAAGGCAGGC------------------------------------------------------------------------------------------------------------------------------------------------------------------------------------------------------------------------------------------------- l=18 a=4 
-------------------UUUGGUCACAAGGCAGGCC------------------------------------------------------------------------------------------------------------------------------------------------------------------------------------------------------------------------------------------------ l=19 a=7 
-------------------UUUGGUCACAAGGCAGGCu------------------------------------------------------------------------------------------------------------------------------------------------------------------------------------------------------------------------------------------------ l=19 a=7 
-------------------UUUGGUCACAAGGCAGGuC------------------------------------------------------------------------------------------------------------------------------------------------------------------------------------------------------------------------------------------------ l=19 a=2 
-------------------UUUGGUCACAAGGCgGGCC------------------------------------------------------------------------------------------------------------------------------------------------------------------------------------------------------------------------------------------------ l=19 a=2 
-------------------UUUGGUCACAAGGCAGGCa------------------------------------------------------------------------------------------------------------------------------------------------------------------------------------------------------------------------------------------------ l=19 a=1 
-------------------UUUGGUCACAAGGCAGGCCG----------------------------------------------------------------------------------------------------------------------------------------------------------------------------------------------------------------------------------------------- l=20 a=2 
-------------------UUUGGUCACAAGGCAGGCCa----------------------------------------------------------------------------------------------------------------------------------------------------------------------------------------------------------------------------------------------- l=20 a=1 
-------------------UUUGGUCACAAGGCAGGCCGAUC-------------------------------------------------------------------------------------------------------------------------------------------------------------------------------------------------------------------------------------------- l=23 a=1 
-------------------UUUGGUCACAAGGCAGGCCGAUCAAUA---------------------------------------------------------------------------------------------------------------------------------------------------------------------------------------------------------------------------------------- l=27 a=2 
--------------------UUGGUCACAAGGCAGGCCGAUCAAUA---------------------------------------------------------------------------------------------------------------------------------------------------------------------------------------------------------------------------------------- l=26 a=2 
---------------------UGGUCACAAGGCAGGCCGAUCAAU----------------------------------------------------------------------------------------------------------------------------------------------------------------------------------------------------------------------------------------- l=24 a=2 
------------------------UCACAAGGCAGGCCGAUCAgU----------------------------------------------------------------------------------------------------------------------------------------------------------------------------------------------------------------------------------------- l=21 a=1 
------------------------UCACAAGGCAGGCCGAUCAAUAA--------------------------------------------------------------------------------------------------------------------------------------------------------------------------------------------------------------------------------------- l=23 a=2 
------------------------UCACgAGGCAGGCCGAUCAAUAA--------------------------------------------------------------------------------------------------------------------------------------------------------------------------------------------------------------------------------------- l=23 a=2 
------------------------UCACAAGGCAGGCCGAUCAAUAAa-------------------------------------------------------------------------------------------------------------------------------------------------------------------------------------------------------------------------------------- l=24 a=1 
------------------------UCACAAGGCAGGCCGAUCAAUAcG-------------------------------------------------------------------------------------------------------------------------------------------------------------------------------------------------------------------------------------- l=24 a=1 
------------------------UCACAAGGCAGGCCGAUCAAUAAGAUa----------------------------------------------------------------------------------------------------------------------------------------------------------------------------------------------------------------------------------- l=27 a=1 
----------------------------AAGGCAGGCCGAUCAAUAAGAUc----------------------------------------------------------------------------------------------------------------------------------------------------------------------------------------------------------------------------------- l=23 a=2 
----------------------------AAGGCAGGCCGAUCAAUAAGAUUa---------------------------------------------------------------------------------------------------------------------------------------------------------------------------------------------------------------------------------- l=24 a=2 
----------------------------------GGCCGAUCAAUA---------------------------------------------------------------------------------------------------------------------------------------------------------------------------------------------------------------------------------------- l=12 a=1 
---------------------------------------AUCAAUAAGAUUCUAAAGAGGGCa----------------------------------------------------------------------------------------------------------------------------------------------------------------------------------------------------------------------- l=24 a=1 
----------------------------------------UCAAUAAGAUUCUAAAGAGGu------------------------------------------------------------------------------------------------------------------------------------------------------------------------------------------------------------------------- l=21 a=2 
----------------------------------------UCAAUAAGAUUCUAAAGAGGa------------------------------------------------------------------------------------------------------------------------------------------------------------------------------------------------------------------------- l=21 a=1 
----------------------------------------UCAAUAAGAUUCUAAAGAGGGa------------------------------------------------------------------------------------------------------------------------------------------------------------------------------------------------------------------------ l=22 a=1 
----------------------------------------UCAAUAAGAUUCUAAAGAGGGC------------------------------------------------------------------------------------------------------------------------------------------------------------------------------------------------------------------------ l=22 a=1 
----------------------------------------UCAAUAAGAUUCUAAAGAGGGg------------------------------------------------------------------------------------------------------------------------------------------------------------------------------------------------------------------------ l=22 a=1 
----------------------------------------UCAAUAAGAUUCUAAAGAGGGCU----------------------------------------------------------------------------------------------------------------------------------------------------------------------------------------------------------------------- l=23 a=2 
------------------------------------------AAUAAGAUUCUAAAGAGGGC------------------------------------------------------------------------------------------------------------------------------------------------------------------------------------------------------------------------ l=20 a=1 
------------------------------------------AAUAAGAUUCUAAAGAGGGCU----------------------------------------------------------------------------------------------------------------------------------------------------------------------------------------------------------------------- l=21 a=1 
------------------------------------------AAUAAGAUUCUAAAGAGGGCUGc--------------------------------------------------------------------------------------------------------------------------------------------------------------------------------------------------------------------- l=23 a=1 
------------------------------------------AAUAAGAUUCUAAAGAGGGCgGG--------------------------------------------------------------------------------------------------------------------------------------------------------------------------------------------------------------------- l=23 a=1 
------------------------------------------AAUAAGAUUCUAAAGAGGGCUGG--------------------------------------------------------------------------------------------------------------------------------------------------------------------------------------------------------------------- l=23 a=1 
------------------------------------------AAUAAGAUUCUAAAGAGGGCUGGa-------------------------------------------------------------------------------------------------------------------------------------------------------------------------------------------------------------------- l=24 a=1 
------------------------------------------AAUAAGAUUCUAAAGAGGGCUGGGAUg----------------------------------------------------------------------------------------------------------------------------------------------------------------------------------------------------------------- l=27 a=1 
------------------------------------------AAUAAGAUUCUAAAGAGGGCUGGGAUUAGc-------------------------------------------------------------------------------------------------------------------------------------------------------------------------------------------------------------- l=30 a=1 
-------------------------------------------AUAAGAUUCUAAAGAGGGCUGu--------------------------------------------------------------------------------------------------------------------------------------------------------------------------------------------------------------------- l=22 a=1 
-------------------------------------------AUAAGAUUCUAAAGAGGGCUGGG-------------------------------------------------------------------------------------------------------------------------------------------------------------------------------------------------------------------- l=23 a=2 
--------------------------------------------UAAGAUUCUAAAGAGGGCU----------------------------------------------------------------------------------------------------------------------------------------------------------------------------------------------------------------------- l=19 a=3 
--------------------------------------------UAAGAUUCUAAAGAGGGCa----------------------------------------------------------------------------------------------------------------------------------------------------------------------------------------------------------------------- l=19 a=1 
--------------------------------------------UAAGAUUCUAAAGAGGGaU----------------------------------------------------------------------------------------------------------------------------------------------------------------------------------------------------------------------- l=19 a=2 
--------------------------------------------UAAGAUUCUAAAGAGGGCg----------------------------------------------------------------------------------------------------------------------------------------------------------------------------------------------------------------------- l=19 a=1 
--------------------------------------------UAAGAUUCUAAAGAGGGCUG---------------------------------------------------------------------------------------------------------------------------------------------------------------------------------------------------------------------- l=20 a=7 
--------------------------------------------UAAGAUUCUAAAGAGGGCgG---------------------------------------------------------------------------------------------------------------------------------------------------------------------------------------------------------------------- l=20 a=15 
--------------------------------------------UAAGAUUCUAAAGAGGGCUc---------------------------------------------------------------------------------------------------------------------------------------------------------------------------------------------------------------------- l=20 a=1 
--------------------------------------------UgAGAUUCUAAAGAGGGCUG---------------------------------------------------------------------------------------------------------------------------------------------------------------------------------------------------------------------- l=20 a=1 
--------------------------------------------UAAGAUUCUAAAGAGGGCcG---------------------------------------------------------------------------------------------------------------------------------------------------------------------------------------------------------------------- l=20 a=1 
--------------------------------------------UAAGAUUCUAAAGAGGGCUa---------------------------------------------------------------------------------------------------------------------------------------------------------------------------------------------------------------------- l=20 a=1 
--------------------------------------------UAAGAUUCUAAAGAGGGCUGG--------------------------------------------------------------------------------------------------------------------------------------------------------------------------------------------------------------------- l=21 a=2 
--------------------------------------------UAAGAUUCUAAAGAGGGCgGG--------------------------------------------------------------------------------------------------------------------------------------------------------------------------------------------------------------------- l=21 a=2 
--------------------------------------------UAAGAUUCUAAAGAGGGCUGGGA------------------------------------------------------------------------------------------------------------------------------------------------------------------------------------------------------------------- l=23 a=2 
--------------------------------------------UAAGAUUCUAAAGAGGGCUGGGAUU----------------------------------------------------------------------------------------------------------------------------------------------------------------------------------------------------------------- l=25 a=1 
--------------------------------------------UAAGAUUCUAAAGAGGGCUGGGAUUcG--------------------------------------------------------------------------------------------------------------------------------------------------------------------------------------------------------------- l=27 a=1 
--------------------------------------------UAAGAUUCUAAAGAGGGCUGGGAUUAGG-------------------------------------------------------------------------------------------------------------------------------------------------------------------------------------------------------------- l=28 a=2 
--------------------------------------------UAAGAUUCUAAAGAGGGCUGGGAUUAGGc------------------------------------------------------------------------------------------------------------------------------------------------------------------------------------------------------------- l=29 a=1 
---------------------------------------------AAGAUUCUAAAGAGGGCUGGGAUU----------------------------------------------------------------------------------------------------------------------------------------------------------------------------------------------------------------- l=24 a=1 
---------------------------------------------AAGAUUCUAAAGAGGGCUGGGAUc----------------------------------------------------------------------------------------------------------------------------------------------------------------------------------------------------------------- l=24 a=1 
----------------------------------------------AGAUUCUAAAGAGGGCUGGG-------------------------------------------------------------------------------------------------------------------------------------------------------------------------------------------------------------------- l=20 a=1 
----------------------------------------------AGAUUCUAAAGAGGGCUGGGA------------------------------------------------------------------------------------------------------------------------------------------------------------------------------------------------------------------- l=21 a=1 
----------------------------------------------AGAUUCUAAAGAGGGCUGGGAU------------------------------------------------------------------------------------------------------------------------------------------------------------------------------------------------------------------ l=22 a=1 
----------------------------------------------AGAUUCUAAAGAGGGCUGGGAUU----------------------------------------------------------------------------------------------------------------------------------------------------------------------------------------------------------------- l=23 a=5 
----------------------------------------------AGAUUCUAAAGAGGGCUGGGAUa----------------------------------------------------------------------------------------------------------------------------------------------------------------------------------------------------------------- l=23 a=1 
----------------------------------------------AGAUUCUAAAGAGGGCUGGGAUc----------------------------------------------------------------------------------------------------------------------------------------------------------------------------------------------------------------- l=23 a=2 
----------------------------------------------AGAUUCUAAAGAGGGCUGGGAUUA---------------------------------------------------------------------------------------------------------------------------------------------------------------------------------------------------------------- l=24 a=3 
----------------------------------------------AGAUUCUAAAGAGGGCUGGGAUUc---------------------------------------------------------------------------------------------------------------------------------------------------------------------------------------------------------------- l=24 a=1 
----------------------------------------------AGAUUCUAAAGAGGGCUGGGAUUAa--------------------------------------------------------------------------------------------------------------------------------------------------------------------------------------------------------------- l=25 a=1 
------------------------------------------------AUUCUAAAGAGGGCUGGGAUUAGG-------------------------------------------------------------------------------------------------------------------------------------------------------------------------------------------------------------- l=24 a=4 
------------------------------------------------AUUCUAAAGAGGGCUGGGAUUcGG-------------------------------------------------------------------------------------------------------------------------------------------------------------------------------------------------------------- l=24 a=2 
------------------------------------------------AUUCUAAAGAGGGCUGGGAUUAGa-------------------------------------------------------------------------------------------------------------------------------------------------------------------------------------------------------------- l=24 a=1 
------------------------------------------------AUUCUAAAGAGGGCUGGGAUUAGGG------------------------------------------------------------------------------------------------------------------------------------------------------------------------------------------------------------- l=25 a=1 
-------------------------------------------------UUCUAAAGAGGGCU----------------------------------------------------------------------------------------------------------------------------------------------------------------------------------------------------------------------- l=14 a=3 
-------------------------------------------------UUCUAAAGAGGGCUGGGAU------------------------------------------------------------------------------------------------------------------------------------------------------------------------------------------------------------------ l=19 a=1 
-------------------------------------------------UUCUAAAGAGGGCUGGGAUU----------------------------------------------------------------------------------------------------------------------------------------------------------------------------------------------------------------- l=20 a=6 
-------------------------------------------------UUCUAAAGAGGGCUGGGAUc----------------------------------------------------------------------------------------------------------------------------------------------------------------------------------------------------------------- l=20 a=3 
-------------------------------------------------UUCUAAAGAGGGCUGGGgUU----------------------------------------------------------------------------------------------------------------------------------------------------------------------------------------------------------------- l=20 a=1 
-------------------------------------------------UUCUAAAGAGGGCUGGGAUUA---------------------------------------------------------------------------------------------------------------------------------------------------------------------------------------------------------------- l=21 a=3 
-------------------------------------------------UUCUAAAGAGGGCUGGGAUUAG--------------------------------------------------------------------------------------------------------------------------------------------------------------------------------------------------------------- l=22 a=5 
-------------------------------------------------UUCUAAAGAGGGCUGGGAUUAa--------------------------------------------------------------------------------------------------------------------------------------------------------------------------------------------------------------- l=22 a=1 
-------------------------------------------------UUCUAAAGAGGGCUGGGAUUAGG-------------------------------------------------------------------------------------------------------------------------------------------------------------------------------------------------------------- l=23 a=11 
-------------------------------------------------UUCUAAAGAGGGCUGGGAUUgGG-------------------------------------------------------------------------------------------------------------------------------------------------------------------------------------------------------------- l=23 a=1 
-------------------------------------------------UUCUAAAGAGGGCUGGGAUUAGc-------------------------------------------------------------------------------------------------------------------------------------------------------------------------------------------------------------- l=23 a=2 
-------------------------------------------------UUCUAAAGAGGGCUGGGAUUcGG-------------------------------------------------------------------------------------------------------------------------------------------------------------------------------------------------------------- l=23 a=4 
-------------------------------------------------UUCUAAAGAGGGCUGGGAUUAGa-------------------------------------------------------------------------------------------------------------------------------------------------------------------------------------------------------------- l=23 a=1 
--------------------------------------------------UCUAAAGAGGGCUGGGAUUAGGu------------------------------------------------------------------------------------------------------------------------------------------------------------------------------------------------------------- l=23 a=1 
----------------------------------------------------UAAAGAGGGCUGGGAUUAGG-------------------------------------------------------------------------------------------------------------------------------------------------------------------------------------------------------------- l=20 a=1 
----------------------------------------------------UAAAGAGGGCUGGGAUUAGGGGA----------------------------------------------------------------------------------------------------------------------------------------------------------------------------------------------------------- l=23 a=2 
-----------------------------------------------------AAAGAGGGCUGGGAUUAGGGa------------------------------------------------------------------------------------------------------------------------------------------------------------------------------------------------------------ l=21 a=1 
------------------------------------------------------AAGAGGGCUGGGAUUAGGGG------------------------------------------------------------------------------------------------------------------------------------------------------------------------------------------------------------ l=20 a=3 
------------------------------------------------------AAGAGGGCUGGGAUUAGGGu------------------------------------------------------------------------------------------------------------------------------------------------------------------------------------------------------------ l=20 a=1 
------------------------------------------------------AAGAGGGCUGGGAUUAGGGGA----------------------------------------------------------------------------------------------------------------------------------------------------------------------------------------------------------- l=21 a=1 
------------------------------------------------------AAGAGGGCUGGGAUUAGGGGg----------------------------------------------------------------------------------------------------------------------------------------------------------------------------------------------------------- l=21 a=1 
------------------------------------------------------AAGAGGGCUGGGAUUAGGGGAU---------------------------------------------------------------------------------------------------------------------------------------------------------------------------------------------------------- l=22 a=3 
------------------------------------------------------AAGAGGGCUGGGAUUAGGGGAUc--------------------------------------------------------------------------------------------------------------------------------------------------------------------------------------------------------- l=23 a=1 
------------------------------------------------------AAGAGGGCUGGGAUUAGGGGAUG--------------------------------------------------------------------------------------------------------------------------------------------------------------------------------------------------------- l=23 a=1 
-------------------------------------------------------AGAGGGCUGGGAUUAGGGGAUa--------------------------------------------------------------------------------------------------------------------------------------------------------------------------------------------------------- l=22 a=1 
-------------------------------------------------------AGAGGGCUGGGAUUAGGGGAUGGc------------------------------------------------------------------------------------------------------------------------------------------------------------------------------------------------------- l=24 a=2 
---------------------------------------------------------AGGGCUGGGAUUAGGGGAgG--------------------------------------------------------------------------------------------------------------------------------------------------------------------------------------------------------- l=20 a=1 
-------------------------------------------------------------------UUAGGGGAUGGGAUGCAAGG----------------------------------------------------------------------------------------------------------------------------------------------------------------------------------------------- l=20 a=1 
--------------------------------------------------------------------UAGGGGAUGGGAUGCAAGG----------------------------------------------------------------------------------------------------------------------------------------------------------------------------------------------- l=19 a=1 
--------------------------------------------------------------------UAGGGGAUGGGAUGCAAGGg---------------------------------------------------------------------------------------------------------------------------------------------------------------------------------------------- l=20 a=1 
--------------------------------------------------------------------UAGGGGAUGGGAUGCAAGGU---------------------------------------------------------------------------------------------------------------------------------------------------------------------------------------------- l=20 a=1 
----------------------------------------------------------------------GGGGAUGGGAUGC--------------------------------------------------------------------------------------------------------------------------------------------------------------------------------------------------- l=13 a=1 
--------------------------------------------------------------------------AUGGGAUGCAAGGUAAUAGCACu------------------------------------------------------------------------------------------------------------------------------------------------------------------------------------- l=23 a=1 
---------------------------------------------------------------------------UGGGAUGCAAGGUAAUAGCACC------------------------------------------------------------------------------------------------------------------------------------------------------------------------------------- l=22 a=2 
------------------------------------------------------------------------------GAUGCAAGGUAAUAGCACCCACACa------------------------------------------------------------------------------------------------------------------------------------------------------------------------------- l=25 a=1 
--------------------------------------------------------------------------------UGCAAGGUAAUAGCACCCACg--------------------------------------------------------------------------------------------------------------------------------------------------------------------------------- l=21 a=1 
--------------------------------------------------------------------------------UGCAAGGUAAUAGCACCCACACC------------------------------------------------------------------------------------------------------------------------------------------------------------------------------- l=23 a=2 
--------------------------------------------------------------------------------UGCAAGGUAAUAGCACCCACACCACU---------------------------------------------------------------------------------------------------------------------------------------------------------------------------- l=26 a=1 
-----------------------------------------------------------------------------------AAGGUAAUAGCACCCACACCACU---------------------------------------------------------------------------------------------------------------------------------------------------------------------------- l=23 a=2 
-----------------------------------------------------------------------------------AAGGUAAUAGCACCCACACCACg---------------------------------------------------------------------------------------------------------------------------------------------------------------------------- l=23 a=2 
-----------------------------------------------------------------------------------AAGGUAAUAGCACCCACACCAaU---------------------------------------------------------------------------------------------------------------------------------------------------------------------------- l=23 a=1 
-----------------------------------------------------------------------------------AAGGUAAUAGCACCCACACCACUC--------------------------------------------------------------------------------------------------------------------------------------------------------------------------- l=24 a=1 
---------------------------------------------------------------------------------------UAAUAGCACCCACACCACUCC-------------------------------------------------------------------------------------------------------------------------------------------------------------------------- l=21 a=1 
-----------------------------------------------------------------------------------------AUAGCACCCACACCACUCCCGAc---------------------------------------------------------------------------------------------------------------------------------------------------------------------- l=23 a=1 
------------------------------------------------------------------------------------------UAGCACCCACACCACUCCCGg----------------------------------------------------------------------------------------------------------------------------------------------------------------------- l=21 a=4 
------------------------------------------------------------------------------------------UAGCACCCACACCACUCCCGA----------------------------------------------------------------------------------------------------------------------------------------------------------------------- l=21 a=5 
------------------------------------------------------------------------------------------UAGCACCCACACCACUCCCGAG---------------------------------------------------------------------------------------------------------------------------------------------------------------------- l=22 a=5 
------------------------------------------------------------------------------------------UAGCACCCACACCACUCCCGcG---------------------------------------------------------------------------------------------------------------------------------------------------------------------- l=22 a=1 
------------------------------------------------------------------------------------------UAGCACCCACACCACUCCCGAGG--------------------------------------------------------------------------------------------------------------------------------------------------------------------- l=23 a=2 
------------------------------------------------------------------------------------------UAGCACCCACACCACUCCCGAGc--------------------------------------------------------------------------------------------------------------------------------------------------------------------- l=23 a=1 
------------------------------------------------------------------------------------------UAGCACCCACACCACUCCCGAGa--------------------------------------------------------------------------------------------------------------------------------------------------------------------- l=23 a=1 
------------------------------------------------------------------------------------------------------CACUCCCGAGGCgUC----------------------------------------------------------------------------------------------------------------------------------------------------------------- l=15 a=1 
-------------------------------------------------------------------------------------------------------ACUCCCGAGGCUUCAAAAAACCGGu------------------------------------------------------------------------------------------------------------------------------------------------------ l=25 a=1 
------------------------------------------------------------------------------------------------------------CGAGGCUUCAAAAAACCGGcU----------------------------------------------------------------------------------------------------------------------------------------------------- l=21 a=1 
---------------------------------------------------------------------------------------------------------------GGCUUCAAAAAcCCGGAUAAAGA------------------------------------------------------------------------------------------------------------------------------------------------ l=23 a=1 
-----------------------------------------------------------------------------------------------------------------CUUCAAAAAACCGGAUAAAGA------------------------------------------------------------------------------------------------------------------------------------------------ l=21 a=5 
-----------------------------------------------------------------------------------------------------------------CUUCAAAAAcCCGGAUAAAGA------------------------------------------------------------------------------------------------------------------------------------------------ l=21 a=2 
-----------------------------------------------------------------------------------------------------------------CUUCAAAAAACCGGAUAAAGAA----------------------------------------------------------------------------------------------------------------------------------------------- l=22 a=1 
-----------------------------------------------------------------------------------------------------------------CUaCAAAAAACCGGAUAAAGAA----------------------------------------------------------------------------------------------------------------------------------------------- l=22 a=1 
-----------------------------------------------------------------------------------------------------------------CUUCAAAAAACCGGAUAAAGAAGa--------------------------------------------------------------------------------------------------------------------------------------------- l=24 a=4 
-----------------------------------------------------------------------------------------------------------------CUUCAAAAAACCGGAUAAAGAAGG--------------------------------------------------------------------------------------------------------------------------------------------- l=24 a=2 
-----------------------------------------------------------------------------------------------------------------CUUCAAAAAACCGGAUAAAuAAGG--------------------------------------------------------------------------------------------------------------------------------------------- l=24 a=1 
-----------------------------------------------------------------------------------------------------------------CUUCAAAAAACCGGAUAAAGAAcG--------------------------------------------------------------------------------------------------------------------------------------------- l=24 a=3 
-----------------------------------------------------------------------------------------------------------------CUUCAAAAAACCGGAUAAAGAcGG--------------------------------------------------------------------------------------------------------------------------------------------- l=24 a=2 
-----------------------------------------------------------------------------------------------------------------CUUCAAAAAACCGGAUAAAGAAGGC-------------------------------------------------------------------------------------------------------------------------------------------- l=25 a=5 
-----------------------------------------------------------------------------------------------------------------CUUCAAAAAcCCGGAUAAAGAAGGC-------------------------------------------------------------------------------------------------------------------------------------------- l=25 a=1 
-----------------------------------------------------------------------------------------------------------------CUUCAAAAAACCGGAUAAAGAAGGu-------------------------------------------------------------------------------------------------------------------------------------------- l=25 a=1 
-----------------------------------------------------------------------------------------------------------------CUUCAAAAAACCGGAUAAAGAAGGa-------------------------------------------------------------------------------------------------------------------------------------------- l=25 a=1 
------------------------------------------------------------------------------------------------------------------UUCAAAAAACCGGAUA---------------------------------------------------------------------------------------------------------------------------------------------------- l=16 a=1 
------------------------------------------------------------------------------------------------------------------UUCAAAAAACCGGAUAAAGc------------------------------------------------------------------------------------------------------------------------------------------------ l=20 a=1 
------------------------------------------------------------------------------------------------------------------UUCAAAAAACCGGAUAAAGA------------------------------------------------------------------------------------------------------------------------------------------------ l=20 a=1 
------------------------------------------------------------------------------------------------------------------UUCAAAAAACCGGAUAAAGAA----------------------------------------------------------------------------------------------------------------------------------------------- l=21 a=7 
------------------------------------------------------------------------------------------------------------------UUCAAAAAgCCGGAUAAAGAA----------------------------------------------------------------------------------------------------------------------------------------------- l=21 a=1 
------------------------------------------------------------------------------------------------------------------UUCAAAAAcCCGGAUAAAGAA----------------------------------------------------------------------------------------------------------------------------------------------- l=21 a=4 
------------------------------------------------------------------------------------------------------------------UUCAAAAAACCGGAUAAAGAAG---------------------------------------------------------------------------------------------------------------------------------------------- l=22 a=12 
------------------------------------------------------------------------------------------------------------------UUCAAAAAACCGGAUAAAGAAa---------------------------------------------------------------------------------------------------------------------------------------------- l=22 a=4 
------------------------------------------------------------------------------------------------------------------UUCAAAAAACCGGAUAAAGAcG---------------------------------------------------------------------------------------------------------------------------------------------- l=22 a=6 
------------------------------------------------------------------------------------------------------------------UUCAAAAgACCGGAUAAAGAAGG--------------------------------------------------------------------------------------------------------------------------------------------- l=23 a=1 
------------------------------------------------------------------------------------------------------------------UUCAAAAAACCGGAUAAAGAAGu--------------------------------------------------------------------------------------------------------------------------------------------- l=23 a=6 
------------------------------------------------------------------------------------------------------------------UUCAAAAAACCGGAUAAAGAAGG--------------------------------------------------------------------------------------------------------------------------------------------- l=23 a=8 
------------------------------------------------------------------------------------------------------------------UUCAAAAAACCGGAUAAAGAAGc--------------------------------------------------------------------------------------------------------------------------------------------- l=23 a=3 
------------------------------------------------------------------------------------------------------------------UUCAAAAAACCGGAUAAAGAcGG--------------------------------------------------------------------------------------------------------------------------------------------- l=23 a=2 
------------------------------------------------------------------------------------------------------------------UUCAAAAAACCGGAUAAAGAAGa--------------------------------------------------------------------------------------------------------------------------------------------- l=23 a=3 
------------------------------------------------------------------------------------------------------------------UUCAAAAAcCCGGAUAAAGAAGG--------------------------------------------------------------------------------------------------------------------------------------------- l=23 a=2 
------------------------------------------------------------------------------------------------------------------UUCAAAAAACCGGAUAAAGAAGGC-------------------------------------------------------------------------------------------------------------------------------------------- l=24 a=1 
------------------------------------------------------------------------------------------------------------------UUCAAAAAcCCGGAUAAAGAAGGC-------------------------------------------------------------------------------------------------------------------------------------------- l=24 a=2 
-------------------------------------------------------------------------------------------------------------------UCAAAAAACCGGAUAAAGAAG---------------------------------------------------------------------------------------------------------------------------------------------- l=21 a=2 
-------------------------------------------------------------------------------------------------------------------UCAAAAAACCGGAUAAAGAcG---------------------------------------------------------------------------------------------------------------------------------------------- l=21 a=1 
-------------------------------------------------------------------------------------------------------------------UCAAAAAACCGGAUAAAGAAGc--------------------------------------------------------------------------------------------------------------------------------------------- l=22 a=1 
-------------------------------------------------------------------------------------------------------------------UCAAAAAACCGGAUAAAGAAGGu-------------------------------------------------------------------------------------------------------------------------------------------- l=23 a=1 
--------------------------------------------------------------------------------------------------------------------CAAAAAACCGGAUAAAGAAGGCg------------------------------------------------------------------------------------------------------------------------------------------- l=23 a=1 
---------------------------------------------------------------------------------------------------------------------AAAAAACCGGAUAAAGAAGGCAGGCGGCu------------------------------------------------------------------------------------------------------------------------------------ l=29 a=2 
----------------------------------------------------------------------------------------------------------------------AAAAACCGGAUAAAGAAGGCA------------------------------------------------------------------------------------------------------------------------------------------- l=21 a=1 
----------------------------------------------------------------------------------------------------------------------AAAAACCGGAUAAAGAAGGCAGu----------------------------------------------------------------------------------------------------------------------------------------- l=23 a=2 
----------------------------------------------------------------------------------------------------------------------AAAAACCGGAUAAAGAAGGCAGG----------------------------------------------------------------------------------------------------------------------------------------- l=23 a=16 
----------------------------------------------------------------------------------------------------------------------AAAAACCGGAUAAAGAAGGCAGa----------------------------------------------------------------------------------------------------------------------------------------- l=23 a=4 
----------------------------------------------------------------------------------------------------------------------AAAAcCCGGAUAAAGAAGGCAGG----------------------------------------------------------------------------------------------------------------------------------------- l=23 a=2 
----------------------------------------------------------------------------------------------------------------------AAAAACCGGgUAAAGAAGGCAGG----------------------------------------------------------------------------------------------------------------------------------------- l=23 a=1 
----------------------------------------------------------------------------------------------------------------------AAAAACCGGAUAAAGAAGGCAGc----------------------------------------------------------------------------------------------------------------------------------------- l=23 a=5 
----------------------------------------------------------------------------------------------------------------------AAAAACCGGAUAAAGAAGGCcGG----------------------------------------------------------------------------------------------------------------------------------------- l=23 a=2 
----------------------------------------------------------------------------------------------------------------------AAAAACCGGAUAAAGAAGGCgGG----------------------------------------------------------------------------------------------------------------------------------------- l=23 a=1 
----------------------------------------------------------------------------------------------------------------------AAAAACCGGAUAAAGAAGGCAGGC---------------------------------------------------------------------------------------------------------------------------------------- l=24 a=3 
----------------------------------------------------------------------------------------------------------------------AAAAcCCGGAUAAAGAAGGCAGGC---------------------------------------------------------------------------------------------------------------------------------------- l=24 a=1 
------------------------------------------------------------------------------------------------------------------------AAcCCGGAUAAAGAAG---------------------------------------------------------------------------------------------------------------------------------------------- l=16 a=1 
------------------------------------------------------------------------------------------------------------------------AAACCGGAUAAAGAAGGCAGc----------------------------------------------------------------------------------------------------------------------------------------- l=21 a=1 
------------------------------------------------------------------------------------------------------------------------AAACCGGAUAAAGAAGGCAGGu---------------------------------------------------------------------------------------------------------------------------------------- l=22 a=1 
------------------------------------------------------------------------------------------------------------------------AAACCGGAUAAAGAAGGCAGGCGc-------------------------------------------------------------------------------------------------------------------------------------- l=24 a=1 
------------------------------------------------------------------------------------------------------------------------AAACCGGAUAAAGAAGGCAGGCGG-------------------------------------------------------------------------------------------------------------------------------------- l=24 a=1 
------------------------------------------------------------------------------------------------------------------------AAACCGGAUAAAGAAGGCAGGCGGCAACGG-------------------------------------------------------------------------------------------------------------------------------- l=30 a=2 
--------------------------------------------------------------------------------------------------------------------------cCCGGAUAAAGAAGGCAGGCG--------------------------------------------------------------------------------------------------------------------------------------- l=21 a=1 
--------------------------------------------------------------------------------------------------------------------------ACCGGAUAAAGAAGGCAGGCa--------------------------------------------------------------------------------------------------------------------------------------- l=21 a=1 
--------------------------------------------------------------------------------------------------------------------------ACCGGAUAAAGAAGGCAGGCGGCAAC---------------------------------------------------------------------------------------------------------------------------------- l=26 a=1 
---------------------------------------------------------------------------------------------------------------------------CCGGAUAAAGAAGGCAGGC---------------------------------------------------------------------------------------------------------------------------------------- l=19 a=1 
----------------------------------------------------------------------------------------------------------------------------CGGAUAAAGAAG---------------------------------------------------------------------------------------------------------------------------------------------- l=12 a=1 
----------------------------------------------------------------------------------------------------------------------------CGGAUAAAGAAGGCAGGCGGCAc----------------------------------------------------------------------------------------------------------------------------------- l=23 a=1 
----------------------------------------------------------------------------------------------------------------------------CGGAUAAAGAAGGCAGGCGGCAA----------------------------------------------------------------------------------------------------------------------------------- l=23 a=2 
----------------------------------------------------------------------------------------------------------------------------CGGAUAAAGAAGGCAGGCGGCAAC---------------------------------------------------------------------------------------------------------------------------------- l=24 a=2 
----------------------------------------------------------------------------------------------------------------------------CGGAUAAAGAAGGCAGGCGGCAACG--------------------------------------------------------------------------------------------------------------------------------- l=25 a=4 
----------------------------------------------------------------------------------------------------------------------------CGGAUAAAGAAGGCAGGCGGCAACa--------------------------------------------------------------------------------------------------------------------------------- l=25 a=1 
----------------------------------------------------------------------------------------------------------------------------CGGAUAAAGAAGGCAGGCGGCAAaGG-------------------------------------------------------------------------------------------------------------------------------- l=26 a=1 
----------------------------------------------------------------------------------------------------------------------------CGGAUAAAGAAGGCAGGCGGCAACGu-------------------------------------------------------------------------------------------------------------------------------- l=26 a=1 
---------------------------------------------------------------------------------------------------------------------------------------------CGGCAACGGCUAUAAAGAGG--------------------------------------------------------------------------------------------------------------------- l=20 a=1 
---------------------------------------------------------------------------------------------------------------------------------------------CGGCAACGGCUAUAAAGAGGG-------------------------------------------------------------------------------------------------------------------- l=21 a=1 
------------------------------------------------------------------------------------------------------------------------------------------------CAACGGCUAUAAAGAGGGCACAGC-------------------------------------------------------------------------------------------------------------- l=24 a=1 
-------------------------------------------------------------------------------------------------------------------------------------------------AACGGCUAUAAAGAGGGCACAGu-------------------------------------------------------------------------------------------------------------- l=23 a=3 
-------------------------------------------------------------------------------------------------------------------------------------------------AACGGCUAUAAAGAGGGCACAGC-------------------------------------------------------------------------------------------------------------- l=23 a=3 
-------------------------------------------------------------------------------------------------------------------------------------------------------UAUAAAGAGGGCACAGC-------------------------------------------------------------------------------------------------------------- l=17 a=1 
-------------------------------------------------------------------------------------------------------------------------------------------------------UAUAAAGAGGGCACAGu-------------------------------------------------------------------------------------------------------------- l=17 a=1 
-------------------------------------------------------------------------------------------------------------------------------------------------------UAUAAAGAGGGCACAGCC------------------------------------------------------------------------------------------------------------- l=18 a=1 
-------------------------------------------------------------------------------------------------------------------------------------------------------UAUAAAGAGGGCACAGCCCCACC-------------------------------------------------------------------------------------------------------- l=23 a=1 
---------------------------------------------------------------------------------------------------------------------------------------------------------aAAAGAGGGCACAGCCCCACCGAU----------------------------------------------------------------------------------------------------- l=24 a=3 
-----------------------------------------------------------------------------------------------------------------------------------------------------------AAGAGGGCACAGCCCCACCGAUa---------------------------------------------------------------------------------------------------- l=23 a=3 
-----------------------------------------------------------------------------------------------------------------------------------------------------------------GCACAGCCCCACCGAUGCUCUCa---------------------------------------------------------------------------------------------- l=23 a=1 
-------------------------------------------------------------------------------------------------------------------------------------------------------------------ACAGCCCCACCGAUGCUCUgU---------------------------------------------------------------------------------------------- l=21 a=1 
-------------------------------------------------------------------------------------------------------------------------------------------------------------------ACAGCCCCACCGgUGCUCUCUGACA------------------------------------------------------------------------------------------ l=25 a=1 
---------------------------------------------------------------------------------------------------------------------------------------------------------------------AGCCCCACCGAUGCUCUCUGACA------------------------------------------------------------------------------------------ l=23 a=1 
------------------------------------------------------------------------------------------------------------------------------------------------------------------------CCCACCGAUGCUCUCUGACAAA---------------------------------------------------------------------------------------- l=22 a=1 
------------------------------------------------------------------------------------------------------------------------------------------------------------------------CCCACCGAUGCUCUCUGACAAAGACu------------------------------------------------------------------------------------ l=26 a=1 
--------------------------------------------------------------------------------------------------------------------------------------------------------------------------CACCGgUGCUCUCUGACAAAGACC------------------------------------------------------------------------------------ l=24 a=1 
---------------------------------------------------------------------------------------------------------------------------------------------------------------------------ACCGgUGCUCUCUGACAA----------------------------------------------------------------------------------------- l=18 a=2 
---------------------------------------------------------------------------------------------------------------------------------------------------------------------------ACCGAUGCUCUCUGACAAAGAC------------------------------------------------------------------------------------- l=22 a=2 
---------------------------------------------------------------------------------------------------------------------------------------------------------------------------ACCGAUGCUCUCUGACAAAGAa------------------------------------------------------------------------------------- l=22 a=1 
---------------------------------------------------------------------------------------------------------------------------------------------------------------------------ACCGgUGCUCUCUGACAAAGACC------------------------------------------------------------------------------------ l=23 a=8 
---------------------------------------------------------------------------------------------------------------------------------------------------------------------------ACCGgUGCUCUCUGACAAAGACCAA---------------------------------------------------------------------------------- l=25 a=1 
-----------------------------------------------------------------------------------------------------------------------------------------------------------------------------CGAUGCUCUCUGACAAAGACCAAGA-------------------------------------------------------------------------------- l=25 a=1 
------------------------------------------------------------------------------------------------------------------------------------------------------------------------------GAUGCUCUCUGACAAAGACCAA---------------------------------------------------------------------------------- l=22 a=1 
------------------------------------------------------------------------------------------------------------------------------------------------------------------------------GAUGCUCUCUGACAAAGACCAAa--------------------------------------------------------------------------------- l=23 a=2 
------------------------------------------------------------------------------------------------------------------------------------------------------------------------------GAUGCUCUCUGACAAAGACCAcG--------------------------------------------------------------------------------- l=23 a=3 
------------------------------------------------------------------------------------------------------------------------------------------------------------------------------GAUGCUCUCUGACAAAGACCcAG--------------------------------------------------------------------------------- l=23 a=1 
------------------------------------------------------------------------------------------------------------------------------------------------------------------------------GAUGCUCUCUGACAAAGACCAAu--------------------------------------------------------------------------------- l=23 a=2 
------------------------------------------------------------------------------------------------------------------------------------------------------------------------------GAUGCUCUCUGACAAAGACCAAG--------------------------------------------------------------------------------- l=23 a=1 
------------------------------------------------------------------------------------------------------------------------------------------------------------------------------GAUGCUCUCUGACAAAGACCAAc--------------------------------------------------------------------------------- l=23 a=1 
------------------------------------------------------------------------------------------------------------------------------------------------------------------------------GAUGCUCUCUGACAAAGACCAAuA-------------------------------------------------------------------------------- l=24 a=1 
------------------------------------------------------------------------------------------------------------------------------------------------------------------------------GgUGCUCUCUGACAAAGACCAAGA-------------------------------------------------------------------------------- l=24 a=2 
------------------------------------------------------------------------------------------------------------------------------------------------------------------------------GAUGCUCUCUGACAAAGACCAAGA-------------------------------------------------------------------------------- l=24 a=3 
------------------------------------------------------------------------------------------------------------------------------------------------------------------------------GAUGCUCUCUGACAAAGACCAAGAG------------------------------------------------------------------------------- l=25 a=1 
-------------------------------------------------------------------------------------------------------------------------------------------------------------------------------AUGCUCUCUGACAAAGACCA----------------------------------------------------------------------------------- l=20 a=1 
-------------------------------------------------------------------------------------------------------------------------------------------------------------------------------AUGCUCUCUGACAAAGACCAAG--------------------------------------------------------------------------------- l=22 a=2 
-------------------------------------------------------------------------------------------------------------------------------------------------------------------------------AUGCUCUCUGACAAAGACCAAGA-------------------------------------------------------------------------------- l=23 a=2 
-------------------------------------------------------------------------------------------------------------------------------------------------------------------------------AUGCUCUCUGACAAAGACCAAGu-------------------------------------------------------------------------------- l=23 a=1 
-------------------------------------------------------------------------------------------------------------------------------------------------------------------------------AUGCUCUCUGACAAAGACCAAGc-------------------------------------------------------------------------------- l=23 a=3 
-------------------------------------------------------------------------------------------------------------------------------------------------------------------------------AUGCUCUCUGACAAAGACCAAGg-------------------------------------------------------------------------------- l=23 a=1 
-------------------------------------------------------------------------------------------------------------------------------------------------------------------------------AUGCUCUCUGACAAAGACCAAGAG------------------------------------------------------------------------------- l=24 a=3 
-------------------------------------------------------------------------------------------------------------------------------------------------------------------------------AUGCUCUCUGACAAAGACCAAGAGa------------------------------------------------------------------------------ l=25 a=1 
--------------------------------------------------------------------------------------------------------------------------------------------------------------------------------UGCUCUCUGACAA----------------------------------------------------------------------------------------- l=13 a=1 
--------------------------------------------------------------------------------------------------------------------------------------------------------------------------------UGCUCUCUGACAAAGACCAA---------------------------------------------------------------------------------- l=20 a=2 
--------------------------------------------------------------------------------------------------------------------------------------------------------------------------------UGCUCUCUGACAAAGACCAAG--------------------------------------------------------------------------------- l=21 a=8 
--------------------------------------------------------------------------------------------------------------------------------------------------------------------------------UGCUCUCUGACAAAGACCAAa--------------------------------------------------------------------------------- l=21 a=1 
--------------------------------------------------------------------------------------------------------------------------------------------------------------------------------UGCUCUCUGACAAAGACCAcG--------------------------------------------------------------------------------- l=21 a=1 
--------------------------------------------------------------------------------------------------------------------------------------------------------------------------------UGCUCUCUGACAAAGACCAAu--------------------------------------------------------------------------------- l=21 a=1 
--------------------------------------------------------------------------------------------------------------------------------------------------------------------------------UGCUCUCUGACAAAGACCAAGA-------------------------------------------------------------------------------- l=22 a=22 
--------------------------------------------------------------------------------------------------------------------------------------------------------------------------------UGCUCUCUGACAAAGACCAAGg-------------------------------------------------------------------------------- l=22 a=1 
--------------------------------------------------------------------------------------------------------------------------------------------------------------------------------UGCUCUCUGACAAAGACCAAGu-------------------------------------------------------------------------------- l=22 a=6 
--------------------------------------------------------------------------------------------------------------------------------------------------------------------------------UGCUCUCUGACAAAGACCAAGAG------------------------------------------------------------------------------- l=23 a=1 
--------------------------------------------------------------------------------------------------------------------------------------------------------------------------------UGCUCUCUGACAAAGACCAAGAGGCU---------------------------------------------------------------------------- l=26 a=1 
---------------------------------------------------------------------------------------------------------------------------------------------------------------------------------GCUCUCUGACAAAGACCAAGAGG------------------------------------------------------------------------------ l=23 a=2 
---------------------------------------------------------------------------------------------------------------------------------------------------------------------------------GCUCUCUGACAAAGACCAAGAGGu----------------------------------------------------------------------------- l=24 a=1 
----------------------------------------------------------------------------------------------------------------------------------------------------------------------------------CUCUCUGACA------------------------------------------------------------------------------------------ l=10 a=10 
-----------------------------------------------------------------------------------------------------------------------------------------------------------------------------------UCUCUGACAAAGACCAAGAGc------------------------------------------------------------------------------ l=21 a=1 
-----------------------------------------------------------------------------------------------------------------------------------------------------------------------------------UCUCUGACAAAGACCAAGAGu------------------------------------------------------------------------------ l=21 a=2 
-----------------------------------------------------------------------------------------------------------------------------------------------------------------------------------UCUCUGACAAAGACCAAGAGG------------------------------------------------------------------------------ l=21 a=1 
-------------------------------------------------------------------------------------------------------------------------------------------------------------------------------------UCUGACAAAGACCAAGAGGC----------------------------------------------------------------------------- l=20 a=1 
-------------------------------------------------------------------------------------------------------------------------------------------------------------------------------------UCUGACAAAGACCAAGAGGCU---------------------------------------------------------------------------- l=21 a=1 
-------------------------------------------------------------------------------------------------------------------------------------------------------------------------------------UCUGACAAAGACCAAGAGGCc---------------------------------------------------------------------------- l=21 a=2 
-------------------------------------------------------------------------------------------------------------------------------------------------------------------------------------UCUGACAAAGACCAAGAGGCg---------------------------------------------------------------------------- l=21 a=1 
-------------------------------------------------------------------------------------------------------------------------------------------------------------------------------------UCUGACAAAGACCAAGAGGCUC--------------------------------------------------------------------------- l=22 a=4 
-------------------------------------------------------------------------------------------------------------------------------------------------------------------------------------UCUGACAAAGACCAAGAGGCUCU-------------------------------------------------------------------------- l=23 a=2 
-------------------------------------------------------------------------------------------------------------------------------------------------------------------------------------UCUGACAAAGACCAAGAGGCUCa-------------------------------------------------------------------------- l=23 a=1 
-------------------------------------------------------------------------------------------------------------------------------------------------------------------------------------UCUGACAAAGACCAAGAGGCUCUU------------------------------------------------------------------------- l=24 a=7 
-------------------------------------------------------------------------------------------------------------------------------------------------------------------------------------UCUGACAAAGACCAAGAGGCUCUa------------------------------------------------------------------------- l=24 a=1 
---------------------------------------------------------------------------------------------------------------------------------------------------------------------------------------UGACAAAGACCAAGAGGCU---------------------------------------------------------------------------- l=19 a=2 
---------------------------------------------------------------------------------------------------------------------------------------------------------------------------------------UGuCAAAGACCAAGAGGCU---------------------------------------------------------------------------- l=19 a=1 
---------------------------------------------------------------------------------------------------------------------------------------------------------------------------------------UGACAAAGACCAAGAGGCUC--------------------------------------------------------------------------- l=20 a=7 
---------------------------------------------------------------------------------------------------------------------------------------------------------------------------------------UGACAAAGACCAAGAGGCUCc-------------------------------------------------------------------------- l=21 a=9 
---------------------------------------------------------------------------------------------------------------------------------------------------------------------------------------UGACAAAGACCAAGAGGCUCU-------------------------------------------------------------------------- l=21 a=19 
---------------------------------------------------------------------------------------------------------------------------------------------------------------------------------------UGACAAAGACCAAGAGGCUCg-------------------------------------------------------------------------- l=21 a=3 
---------------------------------------------------------------------------------------------------------------------------------------------------------------------------------------UGACAAAGACCAAGAGGCUCUU------------------------------------------------------------------------- l=22 a=2 
---------------------------------------------------------------------------------------------------------------------------------------------------------------------------------------UGACAAAGACCAAGAGGCUCUa------------------------------------------------------------------------- l=22 a=1 
---------------------------------------------------------------------------------------------------------------------------------------------------------------------------------------UGACAAAGACCAAGAGGCUCUc------------------------------------------------------------------------- l=22 a=1 
---------------------------------------------------------------------------------------------------------------------------------------------------------------------------------------UGACAAAGACCAAGAGGCUCUUa------------------------------------------------------------------------ l=23 a=6 
---------------------------------------------------------------------------------------------------------------------------------------------------------------------------------------UGACAAAGACCAAGAGGCUCUUU------------------------------------------------------------------------ l=23 a=2 
--------------------------------------------------------------------------------------------------------------------------------------------------------------------------------------------AAGACCAAGAGGCUCUUUAUGACG------------------------------------------------------------------ l=24 a=1 
---------------------------------------------------------------------------------------------------------------------------------------------------------------------------------------------AGACCAAGgGGCUCUUUAUGACG------------------------------------------------------------------ l=23 a=1 
---------------------------------------------------------------------------------------------------------------------------------------------------------------------------------------------AGACCAAGAGGCUCUUUAUGACGu----------------------------------------------------------------- l=24 a=1 
---------------------------------------------------------------------------------------------------------------------------------------------------------------------------------------------AGACCAAGAGGCUCUUUAUGACGA----------------------------------------------------------------- l=24 a=2 
-----------------------------------------------------------------------------------------------------------------------------------------------------------------------------------------------ACCAAGAGGCUCUUU------------------------------------------------------------------------ l=15 a=1 
------------------------------------------------------------------------------------------------------------------------------------------------------------------------------------------------CCAAGAGGCUCUUUAUGACGAGA--------------------------------------------------------------- l=23 a=1 
------------------------------------------------------------------------------------------------------------------------------------------------------------------------------------------------CCAAGAGGCUCUUUAUGACGAGAUU------------------------------------------------------------- l=25 a=2 
--------------------------------------------------------------------------------------------------------------------------------------------------------------------------------------------------AAGAGGCUCUUUAUGACGAGAUa------------------------------------------------------------- l=23 a=1 
--------------------------------------------------------------------------------------------------------------------------------------------------------------------------------------------------AAGAGGCUCUUUAUGACGAGAUU------------------------------------------------------------- l=23 a=2 
--------------------------------------------------------------------------------------------------------------------------------------------------------------------------------------------------AAGAGGCUCUUUAUGACGAGAUg------------------------------------------------------------- l=23 a=1 
--------------------------------------------------------------------------------------------------------------------------------------------------------------------------------------------------AAGAGGCUCUUUAUGACGAGAUUa------------------------------------------------------------ l=24 a=1 
--------------------------------------------------------------------------------------------------------------------------------------------------------------------------------------------------AAGAGGCUCUUUAUGACGAGAUUGA----------------------------------------------------------- l=25 a=1 
---------------------------------------------------------------------------------------------------------------------------------------------------------------------------------------------------AGAGGCUCUUUAUGACGAGAUUaAGG--------------------------------------------------------- l=26 a=1 
-----------------------------------------------------------------------------------------------------------------------------------------------------------------------------------------------------AGGCUCUUUAUGACGAGAUUGAc---------------------------------------------------------- l=23 a=1 
-----------------------------------------------------------------------------------------------------------------------------------------------------------------------------------------------------AGGCUCUUUAUGACGAGAUUGcGG--------------------------------------------------------- l=24 a=1 
-----------------------------------------------------------------------------------------------------------------------------------------------------------------------------------------------------AGGCUCUUUAUGACGAGAUUGAGG--------------------------------------------------------- l=24 a=1 
-----------------------------------------------------------------------------------------------------------------------------------------------------------------------------------------------------AGGCUCUUUAUGACGAGAUUGAGGu-------------------------------------------------------- l=25 a=1 
--------------------------------------------------------------------------------------------------------------------------------------------------------------------------------------------------------CUCUUUAUGACGAGAUUGAGGCAUAUU--------------------------------------------------- l=27 a=1 
---------------------------------------------------------------------------------------------------------------------------------------------------------------------------------------------------------UCUUUAUGACGAGAUUGAGG--------------------------------------------------------- l=20 a=1 
---------------------------------------------------------------------------------------------------------------------------------------------------------------------------------------------------------UCUUUAUGACGAGAUUGAGGCAUAUc--------------------------------------------------- l=26 a=1 
-----------------------------------------------------------------------------------------------------------------------------------------------------------------------------------------------------------UUUAUGACGAGAUUGAGG--------------------------------------------------------- l=18 a=2 
-----------------------------------------------------------------------------------------------------------------------------------------------------------------------------------------------------------UUUAUGACGAGAUUGAGGu-------------------------------------------------------- l=19 a=1 
-----------------------------------------------------------------------------------------------------------------------------------------------------------------------------------------------------------UUUAUGACGAGAUUGAGGCA------------------------------------------------------- l=20 a=1 
-----------------------------------------------------------------------------------------------------------------------------------------------------------------------------------------------------------UUUAUGACGAGAUUGAGGCu------------------------------------------------------- l=20 a=2 
-----------------------------------------------------------------------------------------------------------------------------------------------------------------------------------------------------------UUUAUGACGAGAUUGAGGCAc------------------------------------------------------ l=21 a=2 
-----------------------------------------------------------------------------------------------------------------------------------------------------------------------------------------------------------UUUAUGACGAGAUUGAGGCgU------------------------------------------------------ l=21 a=1 
-----------------------------------------------------------------------------------------------------------------------------------------------------------------------------------------------------------UUUAUGgCGAGAUUGAGGCAU------------------------------------------------------ l=21 a=1 
-----------------------------------------------------------------------------------------------------------------------------------------------------------------------------------------------------------UUUAUGACGAGAUUGAGGCAUA----------------------------------------------------- l=22 a=3 
-----------------------------------------------------------------------------------------------------------------------------------------------------------------------------------------------------------UUUAUGACGAGAUUGAGGCAUAU---------------------------------------------------- l=23 a=1 
-----------------------------------------------------------------------------------------------------------------------------------------------------------------------------------------------------------UUUAUGACGAGAUUGAGGCAUAUUUAGa----------------------------------------------- l=28 a=1 
------------------------------------------------------------------------------------------------------------------------------------------------------------------------------------------------------------UUAUGACGAGAUUGAGGCA------------------------------------------------------- l=19 a=1 
------------------------------------------------------------------------------------------------------------------------------------------------------------------------------------------------------------UUAUGACGAGAUUGAGGCAU------------------------------------------------------ l=20 a=1 
------------------------------------------------------------------------------------------------------------------------------------------------------------------------------------------------------------UUAUGACGAGAUUGAGGCAUA----------------------------------------------------- l=21 a=4 
------------------------------------------------------------------------------------------------------------------------------------------------------------------------------------------------------------UUAUGACGAGAUUGAGGCAUAU---------------------------------------------------- l=22 a=1 
------------------------------------------------------------------------------------------------------------------------------------------------------------------------------------------------------------UUAUGACGAGAUUGAGGCAUAUa--------------------------------------------------- l=23 a=1 
------------------------------------------------------------------------------------------------------------------------------------------------------------------------------------------------------------UUAUGACGAGAUUGAGGCAUAgU--------------------------------------------------- l=23 a=1 
------------------------------------------------------------------------------------------------------------------------------------------------------------------------------------------------------------UUAUGACGAGAUUGAGGCAUAUUUAGu----------------------------------------------- l=27 a=1 
-------------------------------------------------------------------------------------------------------------------------------------------------------------------------------------------------------------UAUGACGAGAUUGAGGCAUgU---------------------------------------------------- l=21 a=2 
--------------------------------------------------------------------------------------------------------------------------------------------------------------------------------------------------------------AUGACGAGAUUGAGGCAUAUUUAGC----------------------------------------------- l=25 a=1 
---------------------------------------------------------------------------------------------------------------------------------------------------------------------------------------------------------------UGACGAGAUUGAGGCAUAUUUAGC----------------------------------------------- l=24 a=3 
---------------------------------------------------------------------------------------------------------------------------------------------------------------------------------------------------------------UGACGAGAUUGAGGCAUAUUUAGu----------------------------------------------- l=24 a=2 
---------------------------------------------------------------------------------------------------------------------------------------------------------------------------------------------------------------UGACGAGAUUaAGGCAUAUUUAGC----------------------------------------------- l=24 a=1 
-----------------------------------------------------------------------------------------------------------------------------------------------------------------------------------------------------------------ACGAGAUUGAGG--------------------------------------------------------- l=12 a=1 
-------------------------------------------------------------------------------------------------------------------------------------------------------------------------------------------------------------------GAGAUUaAGGCAUAUUUAGCA---------------------------------------------- l=21 a=1 
--------------------------------------------------------------------------------------------------------------------------------------------------------------------------------------------------------------------AGAUUGAGGCAUAUUUAGCAGc-------------------------------------------- l=22 a=1 
-----------------------------------------------------------------------------------------------------------------------------------------------------------------------------------------------------------------------UUGAGGCAUAUUUAGCAGGG------------------------------------------- l=20 a=2 
-----------------------------------------------------------------------------------------------------------------------------------------------------------------------------------------------------------------------UUGAGGCAUAUUUAGCAGGu------------------------------------------- l=20 a=1 
-----------------------------------------------------------------------------------------------------------------------------------------------------------------------------------------------------------------------UUGAGGCAUAUUUAGCAGGa------------------------------------------- l=20 a=3 
-----------------------------------------------------------------------------------------------------------------------------------------------------------------------------------------------------------------------UUGAGGCAUAUUUAGCAGGGCCAAC-------------------------------------- l=25 a=3 
------------------------------------------------------------------------------------------------------------------------------------------------------------------------------------------------------------------------UGAGGCAUAUUUAGCAGGGC------------------------------------------ l=20 a=1 
------------------------------------------------------------------------------------------------------------------------------------------------------------------------------------------------------------------------UGAGGCAUAUUUAGCAGGGCCAAC-------------------------------------- l=24 a=2 
-----------------------------------------------------------------------------------------------------------------------------------------------------------------------------------------------------------------------------CAUAUUUAGCAGGGCCAACGu------------------------------------ l=21 a=1 
-----------------------------------------------------------------------------------------------------------------------------------------------------------------------------------------------------------------------------CAUAUUUAGCAGGGCCAACGGAC---------------------------------- l=23 a=1 
-----------------------------------------------------------------------------------------------------------------------------------------------------------------------------------------------------------------------------CAUAUUUAGCAGGGCCAACGGACU--------------------------------- l=24 a=24 (ma)
-----------------------------------------------------------------------------------------------------------------------------------------------------------------------------------------------------------------------------CAUAUUUAGCAGGGCCAACGGACg--------------------------------- l=24 a=4 
-----------------------------------------------------------------------------------------------------------------------------------------------------------------------------------------------------------------------------CAUAUUUAGCAGGGCCAACGGAuU--------------------------------- l=24 a=1 
-----------------------------------------------------------------------------------------------------------------------------------------------------------------------------------------------------------------------------CAUAUUUAGCAGGGCCAACGGACa--------------------------------- l=24 a=6 
-----------------------------------------------------------------------------------------------------------------------------------------------------------------------------------------------------------------------------CAUAUUUAGCAGGGCCAACGGACc--------------------------------- l=24 a=2 
-----------------------------------------------------------------------------------------------------------------------------------------------------------------------------------------------------------------------------CAUAUUUAGCAGGGCCAACGGcCU--------------------------------- l=24 a=1 
-----------------------------------------------------------------------------------------------------------------------------------------------------------------------------------------------------------------------------CAUAUUUAGCAGGGCCAACGGACUa-------------------------------- l=25 a=1 
-----------------------------------------------------------------------------------------------------------------------------------------------------------------------------------------------------------------------------CAUAUUUAGCAGGGCCAACGGACUG-------------------------------- l=25 a=2 
-----------------------------------------------------------------------------------------------------------------------------------------------------------------------------------------------------------------------------CAUAUUUAGCAGGGCCAACGGACgG-------------------------------- l=25 a=1 
-----------------------------------------------------------------------------------------------------------------------------------------------------------------------------------------------------------------------------CAUAUUUAGCAGGGCCAACGGACUGU------------------------------- l=26 a=2 
-----------------------------------------------------------------------------------------------------------------------------------------------------------------------------------------------------------------------------CAUAUUUAGCAGGGCCAACGGACUGc------------------------------- l=26 a=1 
------------------------------------------------------------------------------------------------------------------------------------------------------------------------------------------------------------------------------AUAUUUAGCAGGGCCAACGGA----------------------------------- l=21 a=2 
------------------------------------------------------------------------------------------------------------------------------------------------------------------------------------------------------------------------------AUAUUUAGCAGGGCCAACGGACU--------------------------------- l=23 a=7 
-------------------------------------------------------------------------------------------------------------------------------------------------------------------------------------------------------------------------------UAUUUAGCAGGGCCAACGG------------------------------------ l=19 a=1 
-------------------------------------------------------------------------------------------------------------------------------------------------------------------------------------------------------------------------------UAUUUAGCAGGGCCAACGGA----------------------------------- l=20 a=2 
-------------------------------------------------------------------------------------------------------------------------------------------------------------------------------------------------------------------------------UAUUUAGCAGGGCCAACGGACU--------------------------------- l=22 a=4 
-------------------------------------------------------------------------------------------------------------------------------------------------------------------------------------------------------------------------------UAUUUAGCAGGGCCAACGGACc--------------------------------- l=22 a=2 
-------------------------------------------------------------------------------------------------------------------------------------------------------------------------------------------------------------------------------UAUUUAGCAGGGCCAACGGACa--------------------------------- l=22 a=2 
-------------------------------------------------------------------------------------------------------------------------------------------------------------------------------------------------------------------------------UAUUUAGCAGGGCCAACGGACUa-------------------------------- l=23 a=1 
-------------------------------------------------------------------------------------------------------------------------------------------------------------------------------------------------------------------------------UAUUUAGCAGGGCCAACGGACgG-------------------------------- l=23 a=1 
-------------------------------------------------------------------------------------------------------------------------------------------------------------------------------------------------------------------------------UAUUUAGCAGGGCCAACGGACUGU------------------------------- l=24 a=2 
-------------------------------------------------------------------------------------------------------------------------------------------------------------------------------------------------------------------------------UAUUUAGCAGGGCCAACGGACUGUa------------------------------ l=25 a=1 
-------------------------------------------------------------------------------------------------------------------------------------------------------------------------------------------------------------------------------UAUUUAGCAGGGCCAACGGACUGUU------------------------------ l=25 a=1 
-------------------------------------------------------------------------------------------------------------------------------------------------------------------------------------------------------------------------------UAUUUAGCAGGGCCAACGGACUGUUU----------------------------- l=26 a=1 
--------------------------------------------------------------------------------------------------------------------------------------------------------------------------------------------------------------------------------AUUUAGCAGGGCCAACGGACUGUa------------------------------ l=24 a=1 
---------------------------------------------------------------------------------------------------------------------------------------------------------------------------------------------------------------------------------UUUAGCAGGGCCAACGGACU--------------------------------- l=20 a=5 
---------------------------------------------------------------------------------------------------------------------------------------------------------------------------------------------------------------------------------UUUAGCAGGGCCAACGGACa--------------------------------- l=20 a=1 
---------------------------------------------------------------------------------------------------------------------------------------------------------------------------------------------------------------------------------UUUAGCAGGGCCAACGGACUa-------------------------------- l=21 a=2 
---------------------------------------------------------------------------------------------------------------------------------------------------------------------------------------------------------------------------------UUUAGCAGGGCCAACGGACUG-------------------------------- l=21 a=2 
---------------------------------------------------------------------------------------------------------------------------------------------------------------------------------------------------------------------------------UUUAGCAGGGCCAACGGACUaU------------------------------- l=22 a=2 
---------------------------------------------------------------------------------------------------------------------------------------------------------------------------------------------------------------------------------UUUAGCAGGGCCAACGGACUGU------------------------------- l=22 a=4 
---------------------------------------------------------------------------------------------------------------------------------------------------------------------------------------------------------------------------------UUUAGCAGGGCCAACGGACUGUc------------------------------ l=23 a=4 
---------------------------------------------------------------------------------------------------------------------------------------------------------------------------------------------------------------------------------UUUAGCAGGGCCAACGGACUGUa------------------------------ l=23 a=1 
---------------------------------------------------------------------------------------------------------------------------------------------------------------------------------------------------------------------------------UUUAGCAGGGCCAACGGACUGgU------------------------------ l=23 a=2 
---------------------------------------------------------------------------------------------------------------------------------------------------------------------------------------------------------------------------------UUUAGCAGGGCCAACGGACUGUU------------------------------ l=23 a=20 
---------------------------------------------------------------------------------------------------------------------------------------------------------------------------------------------------------------------------------UUUAGCAGGGCCAACGGACUGcU------------------------------ l=23 a=2 
---------------------------------------------------------------------------------------------------------------------------------------------------------------------------------------------------------------------------------UUUAGCgGGGCCAACGGACUGUU------------------------------ l=23 a=1 
---------------------------------------------------------------------------------------------------------------------------------------------------------------------------------------------------------------------------------UUUAGCAGGGCCAACGGACUGUUU----------------------------- l=24 a=1 
---------------------------------------------------------------------------------------------------------------------------------------------------------------------------------------------------------------------------------UUUAGCAGGGCCAACGGACUGUUUA---------------------------- l=25 a=2 
----------------------------------------------------------------------------------------------------------------------------------------------------------------------------------------------------------------------------------UUAGCAGGGCCAACGGACU--------------------------------- l=19 a=2 
----------------------------------------------------------------------------------------------------------------------------------------------------------------------------------------------------------------------------------UUAGCAGGGCCAACGGAuU--------------------------------- l=19 a=2 
----------------------------------------------------------------------------------------------------------------------------------------------------------------------------------------------------------------------------------UUAGCAGGGCCAACGGACc--------------------------------- l=19 a=3 
----------------------------------------------------------------------------------------------------------------------------------------------------------------------------------------------------------------------------------UUAGCAGGGCCAACGGACg--------------------------------- l=19 a=2 
----------------------------------------------------------------------------------------------------------------------------------------------------------------------------------------------------------------------------------UUAGCAGGGCCAACGGACUG-------------------------------- l=20 a=1 
----------------------------------------------------------------------------------------------------------------------------------------------------------------------------------------------------------------------------------UUAGCAGGGCCAACGGACgG-------------------------------- l=20 a=1 
----------------------------------------------------------------------------------------------------------------------------------------------------------------------------------------------------------------------------------UUAGCAGGGCCAACGGACUu-------------------------------- l=20 a=1 
----------------------------------------------------------------------------------------------------------------------------------------------------------------------------------------------------------------------------------UUAGCAGGGCCAACGGACUGU------------------------------- l=21 a=4 
----------------------------------------------------------------------------------------------------------------------------------------------------------------------------------------------------------------------------------UUAGCAGGGCCAACGGACgGU------------------------------- l=21 a=2 
----------------------------------------------------------------------------------------------------------------------------------------------------------------------------------------------------------------------------------UUAGCAGGGCCAACGGACUGUU------------------------------ l=22 a=12 
----------------------------------------------------------------------------------------------------------------------------------------------------------------------------------------------------------------------------------UUAGCAGGGCCAACGGACUGUc------------------------------ l=22 a=2 
----------------------------------------------------------------------------------------------------------------------------------------------------------------------------------------------------------------------------------UUAGCAGGGCCAACGGACUGUa------------------------------ l=22 a=1 
----------------------------------------------------------------------------------------------------------------------------------------------------------------------------------------------------------------------------------UUAGCAGGGCCAACGGACgGUU------------------------------ l=22 a=1 
----------------------------------------------------------------------------------------------------------------------------------------------------------------------------------------------------------------------------------UUAGCAGGGCCAACGGACUGgU------------------------------ l=22 a=2 
----------------------------------------------------------------------------------------------------------------------------------------------------------------------------------------------------------------------------------UUAGCAGGGCCAACGGACUGUUU----------------------------- l=23 a=5 
----------------------------------------------------------------------------------------------------------------------------------------------------------------------------------------------------------------------------------UUAGCAGGGCCAACGGACUGUUc----------------------------- l=23 a=1 
-----------------------------------------------------------------------------------------------------------------------------------------------------------------------------------------------------------------------------------UAGCAGGGCCAACGGACU--------------------------------- l=18 a=1 
-----------------------------------------------------------------------------------------------------------------------------------------------------------------------------------------------------------------------------------UAGCAGGGCCAACGGACUGg------------------------------- l=20 a=1 
-----------------------------------------------------------------------------------------------------------------------------------------------------------------------------------------------------------------------------------UAGCAGGGCCAACGGACUGU------------------------------- l=20 a=4 
-----------------------------------------------------------------------------------------------------------------------------------------------------------------------------------------------------------------------------------UAGCAGGGCCAACGGACUGc------------------------------- l=20 a=1 
-----------------------------------------------------------------------------------------------------------------------------------------------------------------------------------------------------------------------------------UAGCAGGGCCAACGGACUGcU------------------------------ l=21 a=3 
-----------------------------------------------------------------------------------------------------------------------------------------------------------------------------------------------------------------------------------UAGCAGGGCCAACGGACUGUU------------------------------ l=21 a=24 
-----------------------------------------------------------------------------------------------------------------------------------------------------------------------------------------------------------------------------------UAGCAGGGCCAACGGACUGUc------------------------------ l=21 a=5 
-----------------------------------------------------------------------------------------------------------------------------------------------------------------------------------------------------------------------------------UAGCAGGGCCAACGGACUGUa------------------------------ l=21 a=3 
-----------------------------------------------------------------------------------------------------------------------------------------------------------------------------------------------------------------------------------UAGCAGGGCCAACGGACgGUU------------------------------ l=21 a=1 
-----------------------------------------------------------------------------------------------------------------------------------------------------------------------------------------------------------------------------------UAGCAGGGCCAACGGACUGgU------------------------------ l=21 a=3 
-----------------------------------------------------------------------------------------------------------------------------------------------------------------------------------------------------------------------------------UAGuAGGGCCAACGGACUGUU------------------------------ l=21 a=1 
-----------------------------------------------------------------------------------------------------------------------------------------------------------------------------------------------------------------------------------UAGCAGGGCCAACGGACUGUUUAAAU------------------------- l=26 a=2 
-----------------------------------------------------------------------------------------------------------------------------------------------------------------------------------------------------------------------------------UAGCAGGGCCAACGGACUGUUUAAAc------------------------- l=26 a=1 
-----------------------------------------------------------------------------------------------------------------------------------------------------------------------------------------------------------------------------------UAGCAGGGCCAACGGACUGUUUAAAgG------------------------ l=27 a=1 
-----------------------------------------------------------------------------------------------------------------------------------------------------------------------------------------------------------------------------------UAGCAGGGCCAACGGACUGUUUAAAUGAC---------------------- l=29 a=1 
-------------------------------------------------------------------------------------------------------------------------------------------------------------------------------------------------------------------------------------GCAGGGCCAACGGACUGUUUAA--------------------------- l=22 a=2 
-------------------------------------------------------------------------------------------------------------------------------------------------------------------------------------------------------------------------------------GCAGGGCCAACGGACUGUUUAAc-------------------------- l=23 a=2 
-------------------------------------------------------------------------------------------------------------------------------------------------------------------------------------------------------------------------------------GCAGGGCCAACGGACUGUUUAAAc------------------------- l=24 a=1 
-------------------------------------------------------------------------------------------------------------------------------------------------------------------------------------------------------------------------------------GCuGGGCCAACGGACUGUUUAAAU------------------------- l=24 a=1 
--------------------------------------------------------------------------------------------------------------------------------------------------------------------------------------------------------------------------------------CAGGGCCAACGGACUGUUUAAA-------------------------- l=22 a=1 
--------------------------------------------------------------------------------------------------------------------------------------------------------------------------------------------------------------------------------------CAGGGCCAACGGACUGUUUAAAU------------------------- l=23 a=1 
--------------------------------------------------------------------------------------------------------------------------------------------------------------------------------------------------------------------------------------CAGGGCCAACGGACUGUUUAAAc------------------------- l=23 a=6 
--------------------------------------------------------------------------------------------------------------------------------------------------------------------------------------------------------------------------------------CAGGGCCAACGGACUGUUUAAAUGu----------------------- l=25 a=1 
--------------------------------------------------------------------------------------------------------------------------------------------------------------------------------------------------------------------------------------CAGGGCCAACGGACUGUUUAAAUGACC--------------------- l=27 a=1 
---------------------------------------------------------------------------------------------------------------------------------------------------------------------------------------------------------------------------------------AGGGCCAACGGACUGUU------------------------------ l=17 a=1 
---------------------------------------------------------------------------------------------------------------------------------------------------------------------------------------------------------------------------------------AGGGCCAACGGACUGUUUAAAUG------------------------ l=23 a=1 
---------------------------------------------------------------------------------------------------------------------------------------------------------------------------------------------------------------------------------------AGGGCCAACGGACUGUUUAAAUGAC---------------------- l=25 a=1 
---------------------------------------------------------------------------------------------------------------------------------------------------------------------------------------------------------------------------------------AGGGCCAACGGACUGUUUAAAUGACC--------------------- l=26 a=8 
---------------------------------------------------------------------------------------------------------------------------------------------------------------------------------------------------------------------------------------AGGGCCAACGGACUGUUUAAAUGACa--------------------- l=26 a=2 
---------------------------------------------------------------------------------------------------------------------------------------------------------------------------------------------------------------------------------------AGGGCCAACGGACUGUUUAAAUGACu--------------------- l=26 a=2 
-----------------------------------------------------------------------------------------------------------------------------------------------------------------------------------------------------------------------------------------GGCCAACGGACU--------------------------------- l=12 a=2 
-----------------------------------------------------------------------------------------------------------------------------------------------------------------------------------------------------------------------------------------GGCCAACGGACUGUUUAAAUGACC--------------------- l=24 a=1 
------------------------------------------------------------------------------------------------------------------------------------------------------------------------------------------------------------------------------------------GCCAACGGACU--------------------------------- l=11 a=1 
------------------------------------------------------------------------------------------------------------------------------------------------------------------------------------------------------------------------------------------GCCAACGGACUGUUUAAAUGAC---------------------- l=22 a=4 
------------------------------------------------------------------------------------------------------------------------------------------------------------------------------------------------------------------------------------------GCCAACGGACUGUUUAAAUGAa---------------------- l=22 a=2 
------------------------------------------------------------------------------------------------------------------------------------------------------------------------------------------------------------------------------------------GCCAACGGACUGUUUAAAUGACu--------------------- l=23 a=1 
------------------------------------------------------------------------------------------------------------------------------------------------------------------------------------------------------------------------------------------GCCAACGGACUGUUUAAAUGACC--------------------- l=23 a=9 
------------------------------------------------------------------------------------------------------------------------------------------------------------------------------------------------------------------------------------------GCCAACGGACUGUUUAAAUGAaC--------------------- l=23 a=3 
------------------------------------------------------------------------------------------------------------------------------------------------------------------------------------------------------------------------------------------GCCAACGGACUGUUUAAAUGAuC--------------------- l=23 a=2 
------------------------------------------------------------------------------------------------------------------------------------------------------------------------------------------------------------------------------------------GCCAACGGACUGUUUAAAUGACa--------------------- l=23 a=1 
--------------------------------------------------------------------------------------------------------------------------------------------------------------------------------------------------------------------------------------------CAACGGACUGUUUAAAUGAC---------------------- l=20 a=1 
--------------------------------------------------------------------------------------------------------------------------------------------------------------------------------------------------------------------------------------------CAACGGACUGUUUAAAUGACCCAGG----------------- l=25 a=1 
---------------------------------------------------------------------------------------------------------------------------------------------------------------------------------------------------------------------------------------------AACGGACUGUUUAAAUGACu--------------------- l=20 a=2 
---------------------------------------------------------------------------------------------------------------------------------------------------------------------------------------------------------------------------------------------AACGGACUGUUUAAAUGACuC-------------------- l=21 a=3 
---------------------------------------------------------------------------------------------------------------------------------------------------------------------------------------------------------------------------------------------AACGGACUGUUUAAAUGACCu-------------------- l=21 a=1 
---------------------------------------------------------------------------------------------------------------------------------------------------------------------------------------------------------------------------------------------AACGGACUGUUUAAAUGACCCAGa----------------- l=24 a=1 
---------------------------------------------------------------------------------------------------------------------------------------------------------------------------------------------------------------------------------------------AACGGACUGUUUAAAUGACCCAGG----------------- l=24 a=1 
---------------------------------------------------------------------------------------------------------------------------------------------------------------------------------------------------------------------------------------------AACGGACUGUUUAAAgGACCCAGGU---------------- l=25 a=1 
----------------------------------------------------------------------------------------------------------------------------------------------------------------------------------------------------------------------------------------------ACGGACUGUUUAAAUGACCCAa------------------ l=22 a=1 
----------------------------------------------------------------------------------------------------------------------------------------------------------------------------------------------------------------------------------------------ACGGACUGUUUAAAUGACCCAG------------------ l=22 a=3 
----------------------------------------------------------------------------------------------------------------------------------------------------------------------------------------------------------------------------------------------ACGGACUGUUUAAAUGACCCAGa----------------- l=23 a=5 
----------------------------------------------------------------------------------------------------------------------------------------------------------------------------------------------------------------------------------------------ACGGACUGUUUAAAUGACCCcGG----------------- l=23 a=2 
----------------------------------------------------------------------------------------------------------------------------------------------------------------------------------------------------------------------------------------------ACGGACUGUUUAAAUGACCCAGu----------------- l=23 a=4 
----------------------------------------------------------------------------------------------------------------------------------------------------------------------------------------------------------------------------------------------ACGGACUGUUUAAAUGACCCAGc----------------- l=23 a=4 
----------------------------------------------------------------------------------------------------------------------------------------------------------------------------------------------------------------------------------------------ACGGACUGUUUAAAUGACCCAGG----------------- l=23 a=3 
----------------------------------------------------------------------------------------------------------------------------------------------------------------------------------------------------------------------------------------------ACGGACUGUUUAAAUGACCCAGGU---------------- l=24 a=7 
----------------------------------------------------------------------------------------------------------------------------------------------------------------------------------------------------------------------------------------------ACGGACUGUUUAAAUGACCCAGGg---------------- l=24 a=2 
----------------------------------------------------------------------------------------------------------------------------------------------------------------------------------------------------------------------------------------------ACGGACUGUUUAAAUGACCCAGGc---------------- l=24 a=4 
----------------------------------------------------------------------------------------------------------------------------------------------------------------------------------------------------------------------------------------------ACGGACUGUUUAAAUGACCCAuGU---------------- l=24 a=1 
-----------------------------------------------------------------------------------------------------------------------------------------------------------------------------------------------------------------------------------------------CGGACUGUUUAAAUGACCC-------------------- l=19 a=1 
-----------------------------------------------------------------------------------------------------------------------------------------------------------------------------------------------------------------------------------------------CGGACUGUUUAAAUGACCCAGG----------------- l=22 a=2 
-----------------------------------------------------------------------------------------------------------------------------------------------------------------------------------------------------------------------------------------------CGGACUGUUUAAAUGACCCAGu----------------- l=22 a=6 
-----------------------------------------------------------------------------------------------------------------------------------------------------------------------------------------------------------------------------------------------CGGACUGUUUAAAUGACCCAGc----------------- l=22 a=7 
-----------------------------------------------------------------------------------------------------------------------------------------------------------------------------------------------------------------------------------------------CGGACUGUUUAAAUGACCCAGa----------------- l=22 a=1 
-----------------------------------------------------------------------------------------------------------------------------------------------------------------------------------------------------------------------------------------------CGGACUGUUUAAAcGACCCAGG----------------- l=22 a=1 
-----------------------------------------------------------------------------------------------------------------------------------------------------------------------------------------------------------------------------------------------CGGACUGUUUAAAUGACCCAGcU---------------- l=23 a=1 
------------------------------------------------------------------------------------------------------------------------------------------------------------------------------------------------------------------------------------------------------UUUAAAUGACCCAGGUUGG------------- l=19 a=1 
------------------------------------------------------------------------------------------------------------------------------------------------------------------------------------------------------------------------------------------------------UUUAAAUGACCCAGGUUGc------------- l=19 a=1 
------------------------------------------------------------------------------------------------------------------------------------------------------------------------------------------------------------------------------------------------------UUUAAAUGACCCAGGUUGGu------------ l=20 a=1 
------------------------------------------------------------------------------------------------------------------------------------------------------------------------------------------------------------------------------------------------------UUUAAAUGACCCAGGUUGGG------------ l=20 a=2 
------------------------------------------------------------------------------------------------------------------------------------------------------------------------------------------------------------------------------------------------------UUUAAAUGACCCAGGUUGGGA----------- l=21 a=2 
----------------------------------------------------------------------------------------------------------------------------------------------------------------------------------------------------------------------------------------------------------AAUGACCCAGGUUGGGAGGAAUUAGACG l=28 a=2 
------------------------------------------------------------------------------------------------------------------------------------------------------------------------------------------------------------------------------------------------------------UGACCCAGGUUGGGAGGAAUc----- l=21 a=1 
------------------------------------------------------------------------------------------------------------------------------------------------------------------------------------------------------------------------------------------------------------UGACCCAGGUUGGGAGGAAUUAGAC- l=25 a=2 
------------------------------------------------------------------------------------------------------------------------------------------------------------------------------------------------------------------------------------------------------------UGACCCAGGUUGGGAGGAAUUAGACG l=26 a=2 
-------------------------------------------------------------------------------------------------------------------------------------------------------------------------------------------------------------------------------------------------------------GACCCAGGUUGGGAGGAAUUAGA-- l=23 a=1 
-------------------------------------------------------------------------------------------------------------------------------------------------------------------------------------------------------------------------------------------------------------GACCCAGGUUGGGAGGAAUUAGAC- l=24 a=1 
--------------------------------------------------------------------------------------------------------------------------------------------------------------------------------------------------------------------------------------------------------------ACCCAGGUUGGGAGGAAUUAGACa l=24 a=2 
---------------------------------------------------------------------------------------------------------------------------------------------------------------------------------------------------------------------------------------------------------------CCCAGGUUGGGAGGAAUUAGAC- l=22 a=2 
---------------------------------------------------------------------------------------------------------------------------------------------------------------------------------------------------------------------------------------------------------------CCCAGGUUGGGAGGAAUUAGACG l=23 a=4 
--------------------------------------------------------------------------------------------------------------------------------------------------------------------------------------------------------------------------------------------------------------------GUUGGGAGGAAUU----- l=13 a=2 
---------------------------------------------------------------------------------------------------------------------------------------------------------------------------------------------------------------------------------------------------------------------UUGGGAGGAAUUAGAu- l=16 a=1 
---------------------------------------------------------------------------------------------------------------------------------------------------------------------------------------------------------------------------------------------------------------------UUGGGAGGAAUUAGAC- l=16 a=1 
---------------------------------------------------------------------------------------------------------------------------------------------------------------------------------------------------------------------------------------------------------------------UUGGGAGGAAUUAGACG l=17 a=1 

mb-00011
ax-1011011
ku-01
ss-101111011100
fn-101
```
