## Supplementary material for "Comprehensive re-analysis of hairpin RNAs in fungi reveals ancestral links": File S1: PID1919.n_os_milR_34.SRR12952899.txt

```
species:   Opsin
pid:       PID1919
parent:    n_os_milR_34
paralog:   
locus:     JAAVMX010000003.1:14857696-14857973
matures:   ['UUGCUCUCGAGCUUUGGU', 'CCAGGUUGGGAGGAAUU']
srr:       SRR12952899
genome:    /Users/jax/+Genomes/Fungal_genomes/Opsin.GCA_012934285.1_ASM1293428v1_genomic.fa
alignment: /media/data/njohnson/+SeqLibraries/FunHP_libraries/Zhang2021-wd.SRR12952899.cram
call:      samtools view /media/data/njohnson/+SeqLibraries/FunHP_libraries/Zhang2021-wd.SRR12952899.cram JAAVMX010000003.1:14857696-14857973

11846 out of bounds
27454 alignments
1447 proper strand
833 stranded perfect matches

     ********************                                                                                                                                                                                                                                     *******************     
CGUUCAAUUGCUCUCGAGCUUUGGUCACAAGGCAGGCCGAUCAAUAAGAUUCUAAAGAGGGCUGGGAUUAGGGGAUGGGAUGCAAGGUAAUAGCACCCACACCACUCCCGAGGCUUCAAAAAACCGGAUAAAGAAGGCAGGCGGCAACGGCUAUAAAGAGGGCACAGCCCCACCGAUGCUCUCUGACAAAGACCAAGAGGCUCUUUAUGACGAGAUUGAGGCAUAUUUAGCAGGGCCAACGGACUGUUUAAAUGACCCAGGUUGGGAGGAAUUAGACG
((((.((((.(((((((.((..(((((..((((((.((((((.....)))......((((.((((((....((..((((.(((.........)))))))..))..)))).)).))))......((..........))((((.((((.(((.........((((...))))..))).)))).)))).............((((((.((((.(........).))))......))))))..))).))))))...))))).)).))))))).)))).))))
-------UUGCUCUCGAGCUUUGGU------------------------------------------------------------------------------------------------------------------------------------------------------------------------------------------------------------------------------------------------------------- l=18 a=0 c
----------------------------------------------------------------------------------------------------------------------------------------------------------------------------------------------------------------------------------------------------------------CCAGGUUGGGAGGAAUU----- l=17 a=0 c*
----------------------------------------------------------------------------------------------------------------------AAAAACCGGAUAAAGAAGGCAGG----------------------------------------------------------------------------------------------------------------------------------------- l=23 a=40 ma
----------------------------------------------------------------------------------------------------------------------------------------------------------------------------------------------------------------------------------------------------------------CCAGGUUGGGAGGAAUU----- l=17 a=0 ma*

--UUCAAUUGCUCUCGAGC------------------------------------------------------------------------------------------------------------------------------------------------------------------------------------------------------------------------------------------------------------------- l=17 a=1 
--UUCAAUUGCUCUCGAGCUUUGGUCAaA--------------------------------------------------------------------------------------------------------------------------------------------------------------------------------------------------------------------------------------------------------- l=27 a=2 
--UUCAAUUGCUCUCGAGCUUUGGUCACA--------------------------------------------------------------------------------------------------------------------------------------------------------------------------------------------------------------------------------------------------------- l=27 a=1 
-----AAUUGCUCUCGAGCUUUGGUCACA--------------------------------------------------------------------------------------------------------------------------------------------------------------------------------------------------------------------------------------------------------- l=24 a=1 
------AUUGCUCUCGAGCUUUGGUCAg---------------------------------------------------------------------------------------------------------------------------------------------------------------------------------------------------------------------------------------------------------- l=22 a=1 
------AUUGCUCUCGAGCUUUGGUCACA--------------------------------------------------------------------------------------------------------------------------------------------------------------------------------------------------------------------------------------------------------- l=23 a=5 
------AUUGCUCUCGAGCUUcGGUCACA--------------------------------------------------------------------------------------------------------------------------------------------------------------------------------------------------------------------------------------------------------- l=23 a=1 
------AUUGCUCUCGAGCUUUGGUCAaA--------------------------------------------------------------------------------------------------------------------------------------------------------------------------------------------------------------------------------------------------------- l=23 a=1 
-------UUGCUCUCGAGCUUUGGUC------------------------------------------------------------------------------------------------------------------------------------------------------------------------------------------------------------------------------------------------------------ l=19 a=2 
-------UUGCUCUCGAGCUUUGGUa------------------------------------------------------------------------------------------------------------------------------------------------------------------------------------------------------------------------------------------------------------ l=19 a=1 
-------UUGCUCUCGAGCUUUGGUCA----------------------------------------------------------------------------------------------------------------------------------------------------------------------------------------------------------------------------------------------------------- l=20 a=7 
-------UUGCUCUCGAGCUUUGGUCACA--------------------------------------------------------------------------------------------------------------------------------------------------------------------------------------------------------------------------------------------------------- l=22 a=3 
-------UUGCUCUCGAGCUUUGGUCACg--------------------------------------------------------------------------------------------------------------------------------------------------------------------------------------------------------------------------------------------------------- l=22 a=1 
-------UUGCUCUCGAGCUUUGGUCACAg-------------------------------------------------------------------------------------------------------------------------------------------------------------------------------------------------------------------------------------------------------- l=23 a=1 
-------UUGCUCUCGAGCUUUGGUCACAAGu------------------------------------------------------------------------------------------------------------------------------------------------------------------------------------------------------------------------------------------------------ l=25 a=1 
-------UUGCUCUCGAGCUUUGGUCACAAGGC----------------------------------------------------------------------------------------------------------------------------------------------------------------------------------------------------------------------------------------------------- l=26 a=1 
--------UGCUCUCGAGCUUUGGUC------------------------------------------------------------------------------------------------------------------------------------------------------------------------------------------------------------------------------------------------------------ l=18 a=1 
--------UGCUCUCGAGCUUUGGUCA----------------------------------------------------------------------------------------------------------------------------------------------------------------------------------------------------------------------------------------------------------- l=19 a=1 
--------UGCUCUCGAGCUUUGGUCAC---------------------------------------------------------------------------------------------------------------------------------------------------------------------------------------------------------------------------------------------------------- l=20 a=1 
--------UGCUCUCGAGCUUUGGUCACA--------------------------------------------------------------------------------------------------------------------------------------------------------------------------------------------------------------------------------------------------------- l=21 a=3 
--------UGCUCUCGAGCUUUGGUCACAAG------------------------------------------------------------------------------------------------------------------------------------------------------------------------------------------------------------------------------------------------------- l=23 a=2 
--------UGCUCUCGAGCUUUGGUCACAgGG------------------------------------------------------------------------------------------------------------------------------------------------------------------------------------------------------------------------------------------------------ l=24 a=1 
--------UGuUCUCGAGCUUUGGUCACAAGGC----------------------------------------------------------------------------------------------------------------------------------------------------------------------------------------------------------------------------------------------------- l=25 a=1 
--------UGCUCUCGAGCUUUGGUCACAAGGC----------------------------------------------------------------------------------------------------------------------------------------------------------------------------------------------------------------------------------------------------- l=25 a=2 
-----------UCUCGAGCUUUGGUCACAAa------------------------------------------------------------------------------------------------------------------------------------------------------------------------------------------------------------------------------------------------------- l=20 a=1 
-------------UCGAGCUUUGGUCACAAGG------------------------------------------------------------------------------------------------------------------------------------------------------------------------------------------------------------------------------------------------------ l=19 a=1 
-------------UCGAGCUUUGGUCACAAGa------------------------------------------------------------------------------------------------------------------------------------------------------------------------------------------------------------------------------------------------------ l=19 a=1 
-------------UCGAGCUUUGGUCACAAGGC----------------------------------------------------------------------------------------------------------------------------------------------------------------------------------------------------------------------------------------------------- l=20 a=1 
-------------UCGAGCUUUGGUCACAAGGCAGu-------------------------------------------------------------------------------------------------------------------------------------------------------------------------------------------------------------------------------------------------- l=23 a=1 
-------------------UUUGGUCACAAGGCAGG-------------------------------------------------------------------------------------------------------------------------------------------------------------------------------------------------------------------------------------------------- l=17 a=3 
-------------------UUUGGUCACAAGGCgGG-------------------------------------------------------------------------------------------------------------------------------------------------------------------------------------------------------------------------------------------------- l=17 a=1 
-------------------UUUGGUCACAAGGCAGu-------------------------------------------------------------------------------------------------------------------------------------------------------------------------------------------------------------------------------------------------- l=17 a=2 
-------------------UUUGGUCACAAGGCAGGu------------------------------------------------------------------------------------------------------------------------------------------------------------------------------------------------------------------------------------------------- l=18 a=6 
-------------------UUUGGUCACAAGGCAGGC------------------------------------------------------------------------------------------------------------------------------------------------------------------------------------------------------------------------------------------------- l=18 a=7 
-------------------UUUGGUCACAAGGCAGGa------------------------------------------------------------------------------------------------------------------------------------------------------------------------------------------------------------------------------------------------- l=18 a=1 
-------------------UUUGGUCACAAGGCAGGCu------------------------------------------------------------------------------------------------------------------------------------------------------------------------------------------------------------------------------------------------ l=19 a=3 
-------------------UUUGGUCACAAGGCAGGCC------------------------------------------------------------------------------------------------------------------------------------------------------------------------------------------------------------------------------------------------ l=19 a=5 
-------------------UUUGGUCACAAGGCAGGCa------------------------------------------------------------------------------------------------------------------------------------------------------------------------------------------------------------------------------------------------ l=19 a=3 
-------------------UUUGGUCACAAGGCgGGCC------------------------------------------------------------------------------------------------------------------------------------------------------------------------------------------------------------------------------------------------ l=19 a=1 
-------------------UUUGGUCACAAGGCAGGCg------------------------------------------------------------------------------------------------------------------------------------------------------------------------------------------------------------------------------------------------ l=19 a=1 
-------------------UUUGGUCACAAGGCAGGuC------------------------------------------------------------------------------------------------------------------------------------------------------------------------------------------------------------------------------------------------ l=19 a=1 
-------------------UUUGGUCACAAGGCAGGCCa----------------------------------------------------------------------------------------------------------------------------------------------------------------------------------------------------------------------------------------------- l=20 a=2 
-------------------UUUGGUCACAAGGCAGGCCG----------------------------------------------------------------------------------------------------------------------------------------------------------------------------------------------------------------------------------------------- l=20 a=4 
-------------------UUUGGUCACAAGGCAGGCCu----------------------------------------------------------------------------------------------------------------------------------------------------------------------------------------------------------------------------------------------- l=20 a=1 
-------------------UUUGGUCACAAGGCAGGCCGAU--------------------------------------------------------------------------------------------------------------------------------------------------------------------------------------------------------------------------------------------- l=22 a=1 
-------------------UUUGGUCACAAGGCAGGCCGAUC-------------------------------------------------------------------------------------------------------------------------------------------------------------------------------------------------------------------------------------------- l=23 a=6 
-------------------UUUGGUCACAAGGCAGGCCGAUCAAc----------------------------------------------------------------------------------------------------------------------------------------------------------------------------------------------------------------------------------------- l=26 a=1 
--------------------UUGGUCACAAGGCAGGCCGAU--------------------------------------------------------------------------------------------------------------------------------------------------------------------------------------------------------------------------------------------- l=21 a=1 
------------------------UCACAAGGCAGGCCGAUCAAUAA--------------------------------------------------------------------------------------------------------------------------------------------------------------------------------------------------------------------------------------- l=23 a=1 
------------------------UCACAAGGCAGGCCGAUCAAUAAa-------------------------------------------------------------------------------------------------------------------------------------------------------------------------------------------------------------------------------------- l=24 a=1 
----------------------------AAGGCAGGCCGAUCAAUAAGAUU----------------------------------------------------------------------------------------------------------------------------------------------------------------------------------------------------------------------------------- l=23 a=1 
--------------------------------CAGGCCGAUCAAUAAGAUUCc--------------------------------------------------------------------------------------------------------------------------------------------------------------------------------------------------------------------------------- l=21 a=2 
---------------------------------AGGCCGAUCAAUAAGAUUCUAAA------------------------------------------------------------------------------------------------------------------------------------------------------------------------------------------------------------------------------ l=23 a=1 
---------------------------------AGGCCGAUCAAUAAGAUUCUAAAGAGG-------------------------------------------------------------------------------------------------------------------------------------------------------------------------------------------------------------------------- l=27 a=1 
-------------------------------------CGAUCAAUAAGAUUCUAAAGAGG-------------------------------------------------------------------------------------------------------------------------------------------------------------------------------------------------------------------------- l=23 a=2 
---------------------------------------AUCAAUAAGAUUCUAAAGAGGa------------------------------------------------------------------------------------------------------------------------------------------------------------------------------------------------------------------------- l=22 a=1 
---------------------------------------cUCAAUAAGAUUCUAAAGAGGGC------------------------------------------------------------------------------------------------------------------------------------------------------------------------------------------------------------------------ l=23 a=1 
---------------------------------------AUCAAUAAGAUUCUAAAGAGGGCUGG--------------------------------------------------------------------------------------------------------------------------------------------------------------------------------------------------------------------- l=26 a=1 
----------------------------------------UCAAUAAGAUUCUAAAGAGGc------------------------------------------------------------------------------------------------------------------------------------------------------------------------------------------------------------------------- l=21 a=1 
----------------------------------------UCAAUAAGAUUCUAAAGAGGGu------------------------------------------------------------------------------------------------------------------------------------------------------------------------------------------------------------------------ l=22 a=3 
----------------------------------------UCAAUAAGAUUCUAAAGAGGGa------------------------------------------------------------------------------------------------------------------------------------------------------------------------------------------------------------------------ l=22 a=2 
----------------------------------------UCAAUAAGAUUCUAAAGAGGGC------------------------------------------------------------------------------------------------------------------------------------------------------------------------------------------------------------------------ l=22 a=3 
----------------------------------------UCAAUAAGAUUCUAAAGAGGGCU----------------------------------------------------------------------------------------------------------------------------------------------------------------------------------------------------------------------- l=23 a=1 
------------------------------------------AAUAAGAUUCUAAAGAGGGCUGa--------------------------------------------------------------------------------------------------------------------------------------------------------------------------------------------------------------------- l=23 a=3 
------------------------------------------AAUAAGAUUCUAAAGAGGGCUGG--------------------------------------------------------------------------------------------------------------------------------------------------------------------------------------------------------------------- l=23 a=2 
------------------------------------------AAUAAGAUUCUAAAGAGGGCUGc--------------------------------------------------------------------------------------------------------------------------------------------------------------------------------------------------------------------- l=23 a=1 
------------------------------------------AAUAAGAUUCUAAAGAGGGCUGGa-------------------------------------------------------------------------------------------------------------------------------------------------------------------------------------------------------------------- l=24 a=1 
------------------------------------------AAUAAGAUUCUAAAGAGGGCUGGG-------------------------------------------------------------------------------------------------------------------------------------------------------------------------------------------------------------------- l=24 a=1 
------------------------------------------AAUAAGAUUCUAAAGAGGGCUGGGAUg----------------------------------------------------------------------------------------------------------------------------------------------------------------------------------------------------------------- l=27 a=1 
-------------------------------------------AUAAGAUUCUAAAGAGGGCUG---------------------------------------------------------------------------------------------------------------------------------------------------------------------------------------------------------------------- l=21 a=1 
-------------------------------------------AUAAGAUUCUAAAGAGGGCUGG--------------------------------------------------------------------------------------------------------------------------------------------------------------------------------------------------------------------- l=22 a=1 
-------------------------------------------AUAAGAUUCUAAAGAGGGCUGGa-------------------------------------------------------------------------------------------------------------------------------------------------------------------------------------------------------------------- l=23 a=1 
-------------------------------------------AUAAGAUUCUAAAGAGGGCUGGu-------------------------------------------------------------------------------------------------------------------------------------------------------------------------------------------------------------------- l=23 a=1 
-------------------------------------------AUAAGAUUCUAAAGAGGGCUGGcA------------------------------------------------------------------------------------------------------------------------------------------------------------------------------------------------------------------- l=24 a=1 
--------------------------------------------UAAGAUUCUAAAGAGGGC------------------------------------------------------------------------------------------------------------------------------------------------------------------------------------------------------------------------ l=18 a=1 
--------------------------------------------UAAGAUUCUAAAGAGGGCg----------------------------------------------------------------------------------------------------------------------------------------------------------------------------------------------------------------------- l=19 a=5 
--------------------------------------------UAAGAUUCUAAAGAGGGCU----------------------------------------------------------------------------------------------------------------------------------------------------------------------------------------------------------------------- l=19 a=4 
--------------------------------------------UAAGAUUCUAAAGAGGGCc----------------------------------------------------------------------------------------------------------------------------------------------------------------------------------------------------------------------- l=19 a=4 
--------------------------------------------aAAGAUUCUAAAGAGGGCU----------------------------------------------------------------------------------------------------------------------------------------------------------------------------------------------------------------------- l=19 a=2 
--------------------------------------------UAAGAUUCUAAAGAGGGCa----------------------------------------------------------------------------------------------------------------------------------------------------------------------------------------------------------------------- l=19 a=1 
--------------------------------------------UAAGAUUCUAAAGAGGGCUG---------------------------------------------------------------------------------------------------------------------------------------------------------------------------------------------------------------------- l=20 a=5 
--------------------------------------------UAAGAUUCUAAAGAGGGCUa---------------------------------------------------------------------------------------------------------------------------------------------------------------------------------------------------------------------- l=20 a=2 
--------------------------------------------UAAGAUUCUgAAGAGGGCUG---------------------------------------------------------------------------------------------------------------------------------------------------------------------------------------------------------------------- l=20 a=1 
--------------------------------------------UAAGAUUCUAAAGAGGGCcG---------------------------------------------------------------------------------------------------------------------------------------------------------------------------------------------------------------------- l=20 a=1 
--------------------------------------------UAAGAUUCUAAAGAGGGCUGa--------------------------------------------------------------------------------------------------------------------------------------------------------------------------------------------------------------------- l=21 a=1 
--------------------------------------------UAAGAUUCUAAAGAGGGCUGG--------------------------------------------------------------------------------------------------------------------------------------------------------------------------------------------------------------------- l=21 a=1 
--------------------------------------------UAAGAUUCUAAAGAGGGCUGu--------------------------------------------------------------------------------------------------------------------------------------------------------------------------------------------------------------------- l=21 a=1 
--------------------------------------------UAAGAUUCUAAAGAGGGCUGGGA------------------------------------------------------------------------------------------------------------------------------------------------------------------------------------------------------------------- l=23 a=2 
---------------------------------------------AAGAUUCUAAAGAGGGCUGGa-------------------------------------------------------------------------------------------------------------------------------------------------------------------------------------------------------------------- l=21 a=1 
---------------------------------------------AAGAUUCUAAAGAGGGCUGGGA------------------------------------------------------------------------------------------------------------------------------------------------------------------------------------------------------------------- l=22 a=2 
---------------------------------------------AAGAUUCUAAAGAGGGCUGGGAUc----------------------------------------------------------------------------------------------------------------------------------------------------------------------------------------------------------------- l=24 a=1 
---------------------------------------------AAGAUUCUAAAGAGGGCUGGGAUU----------------------------------------------------------------------------------------------------------------------------------------------------------------------------------------------------------------- l=24 a=1 
----------------------------------------------AGAUUCUAAAGAGGGCU----------------------------------------------------------------------------------------------------------------------------------------------------------------------------------------------------------------------- l=17 a=1 
----------------------------------------------AGAUUCUAAAGAGGGCUGa--------------------------------------------------------------------------------------------------------------------------------------------------------------------------------------------------------------------- l=19 a=1 
----------------------------------------------AGAUUCUAAAGAGGGCUGGGAUU----------------------------------------------------------------------------------------------------------------------------------------------------------------------------------------------------------------- l=23 a=3 
----------------------------------------------AGAUUCUAAAGAGGGCUGGGAUa----------------------------------------------------------------------------------------------------------------------------------------------------------------------------------------------------------------- l=23 a=2 
----------------------------------------------AGAUUCUAAAGAGGGCUGGGAUc----------------------------------------------------------------------------------------------------------------------------------------------------------------------------------------------------------------- l=23 a=2 
-----------------------------------------------GAUUCUAAAGAGGGCUGGGAUU----------------------------------------------------------------------------------------------------------------------------------------------------------------------------------------------------------------- l=22 a=1 
------------------------------------------------AUUCUAAAGAGaGCUGGGAUU----------------------------------------------------------------------------------------------------------------------------------------------------------------------------------------------------------------- l=21 a=4 
------------------------------------------------AUUCUAAAGAGGGCUGGGAUU----------------------------------------------------------------------------------------------------------------------------------------------------------------------------------------------------------------- l=21 a=2 
------------------------------------------------AUUCUAAAGAGGGCUGGGAUUAGG-------------------------------------------------------------------------------------------------------------------------------------------------------------------------------------------------------------- l=24 a=7 
-------------------------------------------------UUCUAAAGAGGGCUGGGu------------------------------------------------------------------------------------------------------------------------------------------------------------------------------------------------------------------- l=18 a=1 
-------------------------------------------------UUCUAAAGAGGGCUGGGAg------------------------------------------------------------------------------------------------------------------------------------------------------------------------------------------------------------------ l=19 a=2 
-------------------------------------------------UUCUAAAGAGGGCUGGGAUU----------------------------------------------------------------------------------------------------------------------------------------------------------------------------------------------------------------- l=20 a=7 
-------------------------------------------------UUCUAAAGAGGGCUGGGAUc----------------------------------------------------------------------------------------------------------------------------------------------------------------------------------------------------------------- l=20 a=3 
-------------------------------------------------UUCUAAAGAGGGCUGGGAgU----------------------------------------------------------------------------------------------------------------------------------------------------------------------------------------------------------------- l=20 a=1 
-------------------------------------------------UUCUAAAGAGGGCUGGGAUUAG--------------------------------------------------------------------------------------------------------------------------------------------------------------------------------------------------------------- l=22 a=6 
-------------------------------------------------UUCUAAAGAGGuCUGGGAUUAG--------------------------------------------------------------------------------------------------------------------------------------------------------------------------------------------------------------- l=22 a=1 
-------------------------------------------------UUCUAAAGAGGGCUGGGAUUAa--------------------------------------------------------------------------------------------------------------------------------------------------------------------------------------------------------------- l=22 a=2 
-------------------------------------------------UUCUAAAGAGGGCUGGGAUUAGc-------------------------------------------------------------------------------------------------------------------------------------------------------------------------------------------------------------- l=23 a=1 
-------------------------------------------------UUCUAAAGAGGGCUGGGAUUAGG-------------------------------------------------------------------------------------------------------------------------------------------------------------------------------------------------------------- l=23 a=6 
-------------------------------------------------UUCUAAAGAGGGCUGGGAUUAGa-------------------------------------------------------------------------------------------------------------------------------------------------------------------------------------------------------------- l=23 a=3 
-------------------------------------------------UUCUAAAGAGGGCUGGGAUUAGu-------------------------------------------------------------------------------------------------------------------------------------------------------------------------------------------------------------- l=23 a=2 
-------------------------------------------------UUCUAAAGAGGGCUGaGAUUAGG-------------------------------------------------------------------------------------------------------------------------------------------------------------------------------------------------------------- l=23 a=1 
--------------------------------------------------UCUAAAGAGGGCUGGGAUUAG--------------------------------------------------------------------------------------------------------------------------------------------------------------------------------------------------------------- l=21 a=1 
----------------------------------------------------UAAAGAGGGCUGGGAUUAGG-------------------------------------------------------------------------------------------------------------------------------------------------------------------------------------------------------------- l=20 a=4 
----------------------------------------------------UAAAGAGGGCUGGGAUUAGa-------------------------------------------------------------------------------------------------------------------------------------------------------------------------------------------------------------- l=20 a=1 
----------------------------------------------------UAAAGAGGGCUGGGAUUAGGGGu----------------------------------------------------------------------------------------------------------------------------------------------------------------------------------------------------------- l=23 a=1 
------------------------------------------------------AAGAGGGCUGGGAUUAG--------------------------------------------------------------------------------------------------------------------------------------------------------------------------------------------------------------- l=17 a=1 
------------------------------------------------------AAGAGGGCUGGGAUUAGGG------------------------------------------------------------------------------------------------------------------------------------------------------------------------------------------------------------- l=19 a=3 
------------------------------------------------------AAGAGGGCUGGGAUUAGGa------------------------------------------------------------------------------------------------------------------------------------------------------------------------------------------------------------- l=19 a=1 
------------------------------------------------------AAGAGGGCUGGGAUUAGGGG------------------------------------------------------------------------------------------------------------------------------------------------------------------------------------------------------------ l=20 a=1 
------------------------------------------------------AAGAGGGCUGGGAUUAGGGa------------------------------------------------------------------------------------------------------------------------------------------------------------------------------------------------------------ l=20 a=1 
------------------------------------------------------AAGAGGGCUGGGAUUAGGGGA----------------------------------------------------------------------------------------------------------------------------------------------------------------------------------------------------------- l=21 a=1 
------------------------------------------------------AAGAGGGCUGGGAUUAGGGGAU---------------------------------------------------------------------------------------------------------------------------------------------------------------------------------------------------------- l=22 a=2 
------------------------------------------------------AAGAGGGCUGGGAUUAGGGGAa---------------------------------------------------------------------------------------------------------------------------------------------------------------------------------------------------------- l=22 a=1 
------------------------------------------------------AAGAGGGCUGGGAUUAGGGGAUG--------------------------------------------------------------------------------------------------------------------------------------------------------------------------------------------------------- l=23 a=2 
------------------------------------------------------AAGAGGGCUGGGAcUAGGGGAUG--------------------------------------------------------------------------------------------------------------------------------------------------------------------------------------------------------- l=23 a=1 
-------------------------------------------------------AGAGGGCUGGGAUUAGGGGAUGG-------------------------------------------------------------------------------------------------------------------------------------------------------------------------------------------------------- l=23 a=1 
-------------------------------------------------------AGAGGGCUGGGAUUAGGGGAUGa-------------------------------------------------------------------------------------------------------------------------------------------------------------------------------------------------------- l=23 a=1 
-------------------------------------------------------AGAGGGCUGGGAUUAGGGGAUGGu------------------------------------------------------------------------------------------------------------------------------------------------------------------------------------------------------- l=24 a=1 
--------------------------------------------------------GAGGGCUGGGAUUAGGGGAUGa-------------------------------------------------------------------------------------------------------------------------------------------------------------------------------------------------------- l=22 a=1 
---------------------------------------------------------AGGGCUGGGAUUAGGGGAUGGa------------------------------------------------------------------------------------------------------------------------------------------------------------------------------------------------------- l=22 a=1 
--------------------------------------------------------------UGGGAUUAGGGGAUGGGAUG---------------------------------------------------------------------------------------------------------------------------------------------------------------------------------------------------- l=20 a=2 
--------------------------------------------------------------UGGGAUUAGGGGAUGGGAUGCAAGGU---------------------------------------------------------------------------------------------------------------------------------------------------------------------------------------------- l=26 a=1 
--------------------------------------------------------------------UAGGGGAUGGGAUGCgAGGU---------------------------------------------------------------------------------------------------------------------------------------------------------------------------------------------- l=20 a=1 
--------------------------------------------------------------------UAGGGGAUGGGAUGCAAGGUAA-------------------------------------------------------------------------------------------------------------------------------------------------------------------------------------------- l=22 a=1 
--------------------------------------------------------------------UAGGGGAUGGGAUGCAAGGUAAc------------------------------------------------------------------------------------------------------------------------------------------------------------------------------------------- l=23 a=1 
-----------------------------------------------------------------------GGGAUGGGAUGCAAGGUAAUAGC---------------------------------------------------------------------------------------------------------------------------------------------------------------------------------------- l=23 a=1 
-------------------------------------------------------------------------GAUGGGAUGCAAGGUAAUAGCACu------------------------------------------------------------------------------------------------------------------------------------------------------------------------------------- l=24 a=1 
--------------------------------------------------------------------------AUGGGAUGCAAGGUAAUAGC---------------------------------------------------------------------------------------------------------------------------------------------------------------------------------------- l=20 a=1 
--------------------------------------------------------------------------AUGGGAUGCAAGGUAAUAGCgCC------------------------------------------------------------------------------------------------------------------------------------------------------------------------------------- l=23 a=1 
--------------------------------------------------------------------------AUGGGAUGCAAGGUAAUAGCACC------------------------------------------------------------------------------------------------------------------------------------------------------------------------------------- l=23 a=1 
---------------------------------------------------------------------------UGGGAUGCAAGGUAAUAGCAaC------------------------------------------------------------------------------------------------------------------------------------------------------------------------------------- l=22 a=1 
-------------------------------------------------------------------------------AUGCAAGGUAAUAGCACCCACACu------------------------------------------------------------------------------------------------------------------------------------------------------------------------------- l=24 a=1 
--------------------------------------------------------------------------------UGCAAGGUAAUAGCACCCAC---------------------------------------------------------------------------------------------------------------------------------------------------------------------------------- l=20 a=1 
--------------------------------------------------------------------------------UGCAAGGUAAUAGCACCCACA--------------------------------------------------------------------------------------------------------------------------------------------------------------------------------- l=21 a=2 
--------------------------------------------------------------------------------UGCAAGGUAAUAGCACCCACg--------------------------------------------------------------------------------------------------------------------------------------------------------------------------------- l=21 a=1 
--------------------------------------------------------------------------------UGCAAGGUAAUAGCACCCACACa------------------------------------------------------------------------------------------------------------------------------------------------------------------------------- l=23 a=1 
--------------------------------------------------------------------------------UGCAAGGUAAUAGCACCCACAaC------------------------------------------------------------------------------------------------------------------------------------------------------------------------------- l=23 a=3 
--------------------------------------------------------------------------------UGCAAGGUAAUAGCACCCACACC------------------------------------------------------------------------------------------------------------------------------------------------------------------------------- l=23 a=1 
-----------------------------------------------------------------------------------AAGGUAAUAGCACCCACACCACU---------------------------------------------------------------------------------------------------------------------------------------------------------------------------- l=23 a=2 
-----------------------------------------------------------------------------------AAGGUAAUAGCACCCACACCACa---------------------------------------------------------------------------------------------------------------------------------------------------------------------------- l=23 a=4 
-----------------------------------------------------------------------------------AAGGUAAUAGCACCCACACCACc---------------------------------------------------------------------------------------------------------------------------------------------------------------------------- l=23 a=1 
-----------------------------------------------------------------------------------AAGGUAAUAGCACCCACACCACUCCu------------------------------------------------------------------------------------------------------------------------------------------------------------------------- l=26 a=1 
---------------------------------------------------------------------------------------UAAUAGCACCCACACCACUC--------------------------------------------------------------------------------------------------------------------------------------------------------------------------- l=20 a=1 
---------------------------------------------------------------------------------------UAAUAGCACCCACACCACUCu-------------------------------------------------------------------------------------------------------------------------------------------------------------------------- l=21 a=1 
---------------------------------------------------------------------------------------UAAUAGCACCCACACCACUCCCGAGG--------------------------------------------------------------------------------------------------------------------------------------------------------------------- l=26 a=2 
---------------------------------------------------------------------------------------UcAUAGCACCCACACCACUCCCGAGG--------------------------------------------------------------------------------------------------------------------------------------------------------------------- l=26 a=1 
------------------------------------------------------------------------------------------UAGCACCCACACCACUCCa------------------------------------------------------------------------------------------------------------------------------------------------------------------------- l=19 a=1 
------------------------------------------------------------------------------------------UAGCACCCACACCACUCCu------------------------------------------------------------------------------------------------------------------------------------------------------------------------- l=19 a=1 
------------------------------------------------------------------------------------------UAGCACCCACACCACUCCCG------------------------------------------------------------------------------------------------------------------------------------------------------------------------ l=20 a=2 
------------------------------------------------------------------------------------------UAGCACCCACACCACUCCCGA----------------------------------------------------------------------------------------------------------------------------------------------------------------------- l=21 a=5 
------------------------------------------------------------------------------------------UAGCACCCACACCACUCCCGu----------------------------------------------------------------------------------------------------------------------------------------------------------------------- l=21 a=1 
------------------------------------------------------------------------------------------UAGCACCCACACCACUCCCGAG---------------------------------------------------------------------------------------------------------------------------------------------------------------------- l=22 a=8 
------------------------------------------------------------------------------------------UAGCACCCACACCACUCCCGuG---------------------------------------------------------------------------------------------------------------------------------------------------------------------- l=22 a=3 
------------------------------------------------------------------------------------------UAGCACCCACACCACUCCCGAGG--------------------------------------------------------------------------------------------------------------------------------------------------------------------- l=23 a=13 
------------------------------------------------------------------------------------------UAGCACCCACACCACUCCCGAGa--------------------------------------------------------------------------------------------------------------------------------------------------------------------- l=23 a=5 
------------------------------------------------------------------------------------------UAGCACCCACACCACUCCCGAcG--------------------------------------------------------------------------------------------------------------------------------------------------------------------- l=23 a=2 
------------------------------------------------------------------------------------------UAGCACCCACACCACUCCCGAGc--------------------------------------------------------------------------------------------------------------------------------------------------------------------- l=23 a=1 
------------------------------------------------------------------------------------------UAGCACCCACACCACcCCCGAGG--------------------------------------------------------------------------------------------------------------------------------------------------------------------- l=23 a=1 
---------------------------------------------------------------------------------------------------CACCACUCCCGAGGCUUCAuA-------------------------------------------------------------------------------------------------------------------------------------------------------------- l=21 a=1 
-----------------------------------------------------------------------------------------------------CCACUCCCGAGGCUUCAAAAAAC---------------------------------------------------------------------------------------------------------------------------------------------------------- l=23 a=1 
-----------------------------------------------------------------------------------------------------------------CUUCAAAAAACCGGAUAAAGA------------------------------------------------------------------------------------------------------------------------------------------------ l=21 a=4 
-----------------------------------------------------------------------------------------------------------------CUUCAAAAAACCGGAUAAAGAA----------------------------------------------------------------------------------------------------------------------------------------------- l=22 a=1 
-----------------------------------------------------------------------------------------------------------------CUUCAAAAAACCGGAUAAAGAAGG--------------------------------------------------------------------------------------------------------------------------------------------- l=24 a=2 
-----------------------------------------------------------------------------------------------------------------CUUCAAAAAACCGGAUAAAGAAGa--------------------------------------------------------------------------------------------------------------------------------------------- l=24 a=3 
-----------------------------------------------------------------------------------------------------------------CUUCAAAAAACCGGAUAAAGAAGc--------------------------------------------------------------------------------------------------------------------------------------------- l=24 a=1 
-----------------------------------------------------------------------------------------------------------------CUUCAAAAAACCGGAUAAAGAAGGC-------------------------------------------------------------------------------------------------------------------------------------------- l=25 a=3 
-----------------------------------------------------------------------------------------------------------------CUUCAAAAAACCGGAUAAAGAAGGu-------------------------------------------------------------------------------------------------------------------------------------------- l=25 a=1 
------------------------------------------------------------------------------------------------------------------UUCAAAAAACCGGAUAAAGA------------------------------------------------------------------------------------------------------------------------------------------------ l=20 a=4 
------------------------------------------------------------------------------------------------------------------UUCAAAgAACCGGAUAAAGA------------------------------------------------------------------------------------------------------------------------------------------------ l=20 a=2 
------------------------------------------------------------------------------------------------------------------UUCAAAAAACCGGAaAAAGA------------------------------------------------------------------------------------------------------------------------------------------------ l=20 a=1 
------------------------------------------------------------------------------------------------------------------UUCAAAAAACCGGAUAAAGAA----------------------------------------------------------------------------------------------------------------------------------------------- l=21 a=9 
------------------------------------------------------------------------------------------------------------------UUCAAAAAACCGGAUAAAGAg----------------------------------------------------------------------------------------------------------------------------------------------- l=21 a=2 
------------------------------------------------------------------------------------------------------------------UUCAAAAAcCCGGAUAAAGAA----------------------------------------------------------------------------------------------------------------------------------------------- l=21 a=1 
------------------------------------------------------------------------------------------------------------------UUCAAAAAACCGGAUAAAGAAG---------------------------------------------------------------------------------------------------------------------------------------------- l=22 a=17 
------------------------------------------------------------------------------------------------------------------UUCAAAAAACCGGAUAAAGAAa---------------------------------------------------------------------------------------------------------------------------------------------- l=22 a=3 
------------------------------------------------------------------------------------------------------------------UUCAAAAAACCGGAUAAAGAAGG--------------------------------------------------------------------------------------------------------------------------------------------- l=23 a=17 
------------------------------------------------------------------------------------------------------------------UUCAAAAAACCGGAUAAAGAAGu--------------------------------------------------------------------------------------------------------------------------------------------- l=23 a=6 
------------------------------------------------------------------------------------------------------------------UUCAAAAAACCGGAUAAAGAAGc--------------------------------------------------------------------------------------------------------------------------------------------- l=23 a=4 
------------------------------------------------------------------------------------------------------------------UUCAAAAAcCCGGAUAAAGAAGG--------------------------------------------------------------------------------------------------------------------------------------------- l=23 a=1 
------------------------------------------------------------------------------------------------------------------UUCAAAAAACCGGAUAAAGAAGGC-------------------------------------------------------------------------------------------------------------------------------------------- l=24 a=2 
------------------------------------------------------------------------------------------------------------------UUCAAAAAACCGGAUAAAGAAGGg-------------------------------------------------------------------------------------------------------------------------------------------- l=24 a=1 
-------------------------------------------------------------------------------------------------------------------UCAAAAAACCGGAUAAAGAAGu--------------------------------------------------------------------------------------------------------------------------------------------- l=22 a=1 
-------------------------------------------------------------------------------------------------------------------UCAAAAAACCGGAUAAAGAAGa--------------------------------------------------------------------------------------------------------------------------------------------- l=22 a=1 
-------------------------------------------------------------------------------------------------------------------UCAAAAAACCGGAUAAAGAAGG--------------------------------------------------------------------------------------------------------------------------------------------- l=22 a=1 
-------------------------------------------------------------------------------------------------------------------UCAAAAAACCGGAUAAAGAAGGC-------------------------------------------------------------------------------------------------------------------------------------------- l=23 a=1 
--------------------------------------------------------------------------------------------------------------------CAAAAAACCGGAUAAAGAAGGCA------------------------------------------------------------------------------------------------------------------------------------------- l=23 a=1 
---------------------------------------------------------------------------------------------------------------------AAAAAACCGGAUAAAGAAGGCgG------------------------------------------------------------------------------------------------------------------------------------------ l=23 a=1 
---------------------------------------------------------------------------------------------------------------------AAAAAACCGGAUAAAGAAGGCAGG----------------------------------------------------------------------------------------------------------------------------------------- l=24 a=3 
---------------------------------------------------------------------------------------------------------------------AAAAAACCGGAUAAAGAAGGCAGa----------------------------------------------------------------------------------------------------------------------------------------- l=24 a=2 
---------------------------------------------------------------------------------------------------------------------AAAAAACCGGAUAAAGAAGGCgGG----------------------------------------------------------------------------------------------------------------------------------------- l=24 a=2 
----------------------------------------------------------------------------------------------------------------------AAAAACCGGAUAAAGAAGG--------------------------------------------------------------------------------------------------------------------------------------------- l=19 a=3 
----------------------------------------------------------------------------------------------------------------------AAAAACCGGAUAAAGAAGGC-------------------------------------------------------------------------------------------------------------------------------------------- l=20 a=1 
----------------------------------------------------------------------------------------------------------------------AAAAACCGGAUAAAGAAGGCA------------------------------------------------------------------------------------------------------------------------------------------- l=21 a=1 
----------------------------------------------------------------------------------------------------------------------AAAAACCGGAUAAAGAAGGCAGG----------------------------------------------------------------------------------------------------------------------------------------- l=23 a=40 (ma)
----------------------------------------------------------------------------------------------------------------------AAAAACCGGAUAAAGAAGGCAGa----------------------------------------------------------------------------------------------------------------------------------------- l=23 a=5 
----------------------------------------------------------------------------------------------------------------------AAAAACCGGAUAAgGAAGGCAGG----------------------------------------------------------------------------------------------------------------------------------------- l=23 a=1 
----------------------------------------------------------------------------------------------------------------------AAAAACCGGAUAAAGAAGGCAGc----------------------------------------------------------------------------------------------------------------------------------------- l=23 a=6 
----------------------------------------------------------------------------------------------------------------------AAAAcCCGGAUAAAGAAGGCAGG----------------------------------------------------------------------------------------------------------------------------------------- l=23 a=2 
----------------------------------------------------------------------------------------------------------------------AAAAACCGGAUgAAGAAGGCAGG----------------------------------------------------------------------------------------------------------------------------------------- l=23 a=1 
----------------------------------------------------------------------------------------------------------------------AAAAACCGGAUAAAGAAGGCAGu----------------------------------------------------------------------------------------------------------------------------------------- l=23 a=8 
----------------------------------------------------------------------------------------------------------------------AAAAACCGGAUAAAGgAGGCAGG----------------------------------------------------------------------------------------------------------------------------------------- l=23 a=1 
----------------------------------------------------------------------------------------------------------------------AAAAACCGGAUAAAGAAGGCgGG----------------------------------------------------------------------------------------------------------------------------------------- l=23 a=1 
----------------------------------------------------------------------------------------------------------------------AAAAACCGGAUAAAGAAGGCgGGC---------------------------------------------------------------------------------------------------------------------------------------- l=24 a=1 
----------------------------------------------------------------------------------------------------------------------AAAAACCGGAUAAAGAAGGCAGGu---------------------------------------------------------------------------------------------------------------------------------------- l=24 a=8 
----------------------------------------------------------------------------------------------------------------------AAAAACCGGAUAAAGAAGGCAGGg---------------------------------------------------------------------------------------------------------------------------------------- l=24 a=5 
----------------------------------------------------------------------------------------------------------------------AAAAACCGGAUAAAGAAGGCAGGa---------------------------------------------------------------------------------------------------------------------------------------- l=24 a=1 
----------------------------------------------------------------------------------------------------------------------AAAAACCGGAUAAAGAAGGCAGGC---------------------------------------------------------------------------------------------------------------------------------------- l=24 a=2 
----------------------------------------------------------------------------------------------------------------------AAAAACCGGAUAAAGAAcGCAGGC---------------------------------------------------------------------------------------------------------------------------------------- l=24 a=1 
----------------------------------------------------------------------------------------------------------------------AAAAACCGGAUAAAGAAGGCAGGCc--------------------------------------------------------------------------------------------------------------------------------------- l=25 a=1 
----------------------------------------------------------------------------------------------------------------------AAAAACCGGAUAAAGAAGGCAGGCGG-------------------------------------------------------------------------------------------------------------------------------------- l=26 a=2 
-----------------------------------------------------------------------------------------------------------------------AAAACCGGAUAAAGAAGGCAGGu---------------------------------------------------------------------------------------------------------------------------------------- l=23 a=1 
------------------------------------------------------------------------------------------------------------------------AAACCGGAUAAAGAAGGCAGG----------------------------------------------------------------------------------------------------------------------------------------- l=21 a=1 
------------------------------------------------------------------------------------------------------------------------AAACCGGAUAAAGAAGGCAGc----------------------------------------------------------------------------------------------------------------------------------------- l=21 a=1 
------------------------------------------------------------------------------------------------------------------------AAACCGGAUAAAGAAGGCAGGu---------------------------------------------------------------------------------------------------------------------------------------- l=22 a=1 
------------------------------------------------------------------------------------------------------------------------AAACCGGAUAAAGAAGGCAGGCG--------------------------------------------------------------------------------------------------------------------------------------- l=23 a=1 
------------------------------------------------------------------------------------------------------------------------AAACCGGAUAAAGAAGGCAGGCGa-------------------------------------------------------------------------------------------------------------------------------------- l=24 a=1 
------------------------------------------------------------------------------------------------------------------------AAACCGGAUAAAGAAGGCAGGCGGC------------------------------------------------------------------------------------------------------------------------------------- l=25 a=1 
-------------------------------------------------------------------------------------------------------------------------AACCGGAUAAAGAAGGCAGG----------------------------------------------------------------------------------------------------------------------------------------- l=20 a=1 
-------------------------------------------------------------------------------------------------------------------------AACCGGAUAAAGAAGGCAGGu---------------------------------------------------------------------------------------------------------------------------------------- l=21 a=2 
-------------------------------------------------------------------------------------------------------------------------AACCGGAUAAAGAAGGCAGGC---------------------------------------------------------------------------------------------------------------------------------------- l=21 a=1 
-------------------------------------------------------------------------------------------------------------------------AACCGGAUAAAGAAGGCAGGCG--------------------------------------------------------------------------------------------------------------------------------------- l=22 a=2 
-------------------------------------------------------------------------------------------------------------------------AACCGGAUAAAGAAGGCAGGCGGa------------------------------------------------------------------------------------------------------------------------------------- l=24 a=1 
--------------------------------------------------------------------------------------------------------------------------AaCGGAUAAAGAAGGCAGGCG--------------------------------------------------------------------------------------------------------------------------------------- l=21 a=2 
--------------------------------------------------------------------------------------------------------------------------ACCGGAUAAAGAAGGCAGGCGGCA------------------------------------------------------------------------------------------------------------------------------------ l=24 a=1 
---------------------------------------------------------------------------------------------------------------------------CCGGAUAAAGAAGG--------------------------------------------------------------------------------------------------------------------------------------------- l=14 a=1 
---------------------------------------------------------------------------------------------------------------------------CCGGAUAAAGAAGGCAGGCGGa------------------------------------------------------------------------------------------------------------------------------------- l=22 a=4 
----------------------------------------------------------------------------------------------------------------------------CGGAUAAAGAAGGCAGu----------------------------------------------------------------------------------------------------------------------------------------- l=17 a=1 
----------------------------------------------------------------------------------------------------------------------------CGGAUAAAGAAGGCAGGC---------------------------------------------------------------------------------------------------------------------------------------- l=18 a=1 
----------------------------------------------------------------------------------------------------------------------------CGGAUAAAGAAGGCAGGa---------------------------------------------------------------------------------------------------------------------------------------- l=18 a=1 
----------------------------------------------------------------------------------------------------------------------------CGGAUAAAGAAGGCAGGCGa-------------------------------------------------------------------------------------------------------------------------------------- l=20 a=1 
----------------------------------------------------------------------------------------------------------------------------CGGAUAAAGAgGGCAGGCGGCA------------------------------------------------------------------------------------------------------------------------------------ l=22 a=1 
----------------------------------------------------------------------------------------------------------------------------CGGAUAAAGAAGGCAGGCGGCg------------------------------------------------------------------------------------------------------------------------------------ l=22 a=1 
----------------------------------------------------------------------------------------------------------------------------CGGAUAAAGAAGGCAGGCGGCAg----------------------------------------------------------------------------------------------------------------------------------- l=23 a=5 
----------------------------------------------------------------------------------------------------------------------------CGGAUAAAGAAGGCAGGCGGCAA----------------------------------------------------------------------------------------------------------------------------------- l=23 a=1 
----------------------------------------------------------------------------------------------------------------------------CGGAUAAAGAAGGCAGGCGGCAAC---------------------------------------------------------------------------------------------------------------------------------- l=24 a=3 
----------------------------------------------------------------------------------------------------------------------------CGGAcAAAGAAGGCAGGCGGCAAC---------------------------------------------------------------------------------------------------------------------------------- l=24 a=1 
----------------------------------------------------------------------------------------------------------------------------CGGAUAAAGAAGGCAGGCGGCAACG--------------------------------------------------------------------------------------------------------------------------------- l=25 a=2 
----------------------------------------------------------------------------------------------------------------------------CGGAUAAAGAAGGCAGGCGGCAACa--------------------------------------------------------------------------------------------------------------------------------- l=25 a=1 
----------------------------------------------------------------------------------------------------------------------------CGGAUAAAGAAGGCAGGCGGCAACGu-------------------------------------------------------------------------------------------------------------------------------- l=26 a=2 
----------------------------------------------------------------------------------------------------------------------------CGGAUAAAGAAGGCAGGCGGCAACGG-------------------------------------------------------------------------------------------------------------------------------- l=26 a=1 
------------------------------------------------------------------------------------------------------------------------------GAUAAAGAAGGCAGGCGGCAACG--------------------------------------------------------------------------------------------------------------------------------- l=23 a=1 
--------------------------------------------------------------------------------------------------------------------------------UAAAGAAGGCAGGCGGCAAC---------------------------------------------------------------------------------------------------------------------------------- l=20 a=2 
-----------------------------------------------------------------------------------------------------------------------------------------CAGGCGGCAACGGCUAUAAAGAGG--------------------------------------------------------------------------------------------------------------------- l=24 a=2 
-----------------------------------------------------------------------------------------------------------------------------------------CAGGCGGCAACGGCUAUAAAGAGa--------------------------------------------------------------------------------------------------------------------- l=24 a=3 
---------------------------------------------------------------------------------------------------------------------------------------------CGGCAACGGCUAUAAAGAGGG-------------------------------------------------------------------------------------------------------------------- l=21 a=1 
---------------------------------------------------------------------------------------------------------------------------------------------CGGCAACGGCUAUAAAGAGGGCACA---------------------------------------------------------------------------------------------------------------- l=25 a=1 
-----------------------------------------------------------------------------------------------------------------------------------------------GCAACGGCUAUAAAGAGGGC------------------------------------------------------------------------------------------------------------------- l=20 a=1 
-------------------------------------------------------------------------------------------------------------------------------------------------AACGGCUAUAAAGAGGGCACAGC-------------------------------------------------------------------------------------------------------------- l=23 a=5 
-------------------------------------------------------------------------------------------------------------------------------------------------------UAUAAAGAGGGCACAGCC------------------------------------------------------------------------------------------------------------- l=18 a=1 
-------------------------------------------------------------------------------------------------------------------------------------------------------UAUAAAGAGGGCACAGCCCCACC-------------------------------------------------------------------------------------------------------- l=23 a=1 
-------------------------------------------------------------------------------------------------------------------------------------------------------UAUAAAGAGGGCACAGCCCCACCG------------------------------------------------------------------------------------------------------- l=24 a=1 
-----------------------------------------------------------------------------------------------------------------------------------------------------------AAGAGGGCACAGCCCCACCGAUa---------------------------------------------------------------------------------------------------- l=23 a=1 
--------------------------------------------------------------------------------------------------------------------------------------------------------------AGGGCACAGCCCCACCGAUGCUa------------------------------------------------------------------------------------------------- l=23 a=1 
-----------------------------------------------------------------------------------------------------------------------------------------------------------------GCACAGCCCCACCGAUGCUCUaU---------------------------------------------------------------------------------------------- l=23 a=1 
-------------------------------------------------------------------------------------------------------------------------------------------------------------------ACAGCCCCACCGAUGCUCc------------------------------------------------------------------------------------------------ l=19 a=1 
-------------------------------------------------------------------------------------------------------------------------------------------------------------------ACAGCCCCACCGgUGCUCUCUGACA------------------------------------------------------------------------------------------ l=25 a=2 
-----------------------------------------------------------------------------------------------------------------------------------------------------------------------CCCCACCGgUGCUCUCUGACA------------------------------------------------------------------------------------------ l=21 a=1 
------------------------------------------------------------------------------------------------------------------------------------------------------------------------CCCACCGAUGCUCUCUGACA------------------------------------------------------------------------------------------ l=20 a=1 
------------------------------------------------------------------------------------------------------------------------------------------------------------------------CCCACCGAUGCUCUCUGACAAAG--------------------------------------------------------------------------------------- l=23 a=1 
-------------------------------------------------------------------------------------------------------------------------------------------------------------------------CCACCGAUGCUCUCUGACAAAGA-------------------------------------------------------------------------------------- l=23 a=2 
---------------------------------------------------------------------------------------------------------------------------------------------------------------------------ACCGgUGCUCUCUGACAAAGAC------------------------------------------------------------------------------------- l=22 a=1 
---------------------------------------------------------------------------------------------------------------------------------------------------------------------------ACCGAUGCUCUCUGACAAAGACC------------------------------------------------------------------------------------ l=23 a=2 
---------------------------------------------------------------------------------------------------------------------------------------------------------------------------ACCGgUGCUCUCUGACAAAGACC------------------------------------------------------------------------------------ l=23 a=2 
-----------------------------------------------------------------------------------------------------------------------------------------------------------------------------CGAUGCUCUCUGACAAAGAC------------------------------------------------------------------------------------- l=20 a=1 
-----------------------------------------------------------------------------------------------------------------------------------------------------------------------------CGgUGCUCUCUGACAAAGACCAA---------------------------------------------------------------------------------- l=23 a=2 
-----------------------------------------------------------------------------------------------------------------------------------------------------------------------------CGAUGCUCUCUGACAAAGACCAAGA-------------------------------------------------------------------------------- l=25 a=4 
------------------------------------------------------------------------------------------------------------------------------------------------------------------------------GAUGCUCUCUGACAAAGACC------------------------------------------------------------------------------------ l=20 a=1 
------------------------------------------------------------------------------------------------------------------------------------------------------------------------------GAUGCUCUCUGACAAAGACa------------------------------------------------------------------------------------ l=20 a=1 
------------------------------------------------------------------------------------------------------------------------------------------------------------------------------GAUGCUCUCUGACAAAGACCA----------------------------------------------------------------------------------- l=21 a=3 
------------------------------------------------------------------------------------------------------------------------------------------------------------------------------GAUGCUCUCUGACAAAGACCg----------------------------------------------------------------------------------- l=21 a=1 
------------------------------------------------------------------------------------------------------------------------------------------------------------------------------GAUGCUCUCUGACAAAGACCAA---------------------------------------------------------------------------------- l=22 a=8 
------------------------------------------------------------------------------------------------------------------------------------------------------------------------------GAUGCUCUCUGACAAAGACCAAc--------------------------------------------------------------------------------- l=23 a=4 
------------------------------------------------------------------------------------------------------------------------------------------------------------------------------GAUGCUCUCUGACAAAGACCAAa--------------------------------------------------------------------------------- l=23 a=7 
------------------------------------------------------------------------------------------------------------------------------------------------------------------------------GAUGCUCUCUGACAAAGACCAAG--------------------------------------------------------------------------------- l=23 a=7 
------------------------------------------------------------------------------------------------------------------------------------------------------------------------------GAUGCUCUCUGACAAAGACCAAu--------------------------------------------------------------------------------- l=23 a=1 
------------------------------------------------------------------------------------------------------------------------------------------------------------------------------GAUGCUCUCUGACAAAGACCAAGA-------------------------------------------------------------------------------- l=24 a=6 
------------------------------------------------------------------------------------------------------------------------------------------------------------------------------GAUGCUCUCUGACAAAGACCAAGu-------------------------------------------------------------------------------- l=24 a=4 
------------------------------------------------------------------------------------------------------------------------------------------------------------------------------GAUGCUCUCUGACAAAGACCAAGc-------------------------------------------------------------------------------- l=24 a=1 
-------------------------------------------------------------------------------------------------------------------------------------------------------------------------------AUGCUCUCUGACAAAGACCAA---------------------------------------------------------------------------------- l=21 a=1 
-------------------------------------------------------------------------------------------------------------------------------------------------------------------------------AUGCUCUCUGACAAAGACCAAG--------------------------------------------------------------------------------- l=22 a=10 
-------------------------------------------------------------------------------------------------------------------------------------------------------------------------------AUGCUCUCUGACAAAGACCAAGc-------------------------------------------------------------------------------- l=23 a=4 
-------------------------------------------------------------------------------------------------------------------------------------------------------------------------------AUGCUCUCUGACAAAGACCAAGu-------------------------------------------------------------------------------- l=23 a=7 
-------------------------------------------------------------------------------------------------------------------------------------------------------------------------------AUGCUCUCUGACAAAGACCAAGA-------------------------------------------------------------------------------- l=23 a=16 
-------------------------------------------------------------------------------------------------------------------------------------------------------------------------------AUGCUCUCUGgCAAAGACCAAGA-------------------------------------------------------------------------------- l=23 a=1 
-------------------------------------------------------------------------------------------------------------------------------------------------------------------------------AUGCUCUCUGACAAgGACCAAGA-------------------------------------------------------------------------------- l=23 a=2 
-------------------------------------------------------------------------------------------------------------------------------------------------------------------------------AUGCUCUCUGACAAAGACCAAcA-------------------------------------------------------------------------------- l=23 a=1 
-------------------------------------------------------------------------------------------------------------------------------------------------------------------------------AUGCUCUCUGACAAAGACCAAGAG------------------------------------------------------------------------------- l=24 a=1 
--------------------------------------------------------------------------------------------------------------------------------------------------------------------------------UGCUCUCUGACAAAGgCCA----------------------------------------------------------------------------------- l=19 a=1 
--------------------------------------------------------------------------------------------------------------------------------------------------------------------------------UGCUCUCUGACAAAGACCAA---------------------------------------------------------------------------------- l=20 a=2 
--------------------------------------------------------------------------------------------------------------------------------------------------------------------------------UGCUCUCUGACAAAGACCAuG--------------------------------------------------------------------------------- l=21 a=1 
--------------------------------------------------------------------------------------------------------------------------------------------------------------------------------UGCUCUCUGACAAAGACCAAG--------------------------------------------------------------------------------- l=21 a=20 
--------------------------------------------------------------------------------------------------------------------------------------------------------------------------------UGCUCUCUGACAAAGACCAAa--------------------------------------------------------------------------------- l=21 a=5 
--------------------------------------------------------------------------------------------------------------------------------------------------------------------------------UGCUCUCUGACAAAGACCAgG--------------------------------------------------------------------------------- l=21 a=1 
--------------------------------------------------------------------------------------------------------------------------------------------------------------------------------UGCUCUCUGACAAAGACCAAGu-------------------------------------------------------------------------------- l=22 a=5 
--------------------------------------------------------------------------------------------------------------------------------------------------------------------------------UGCUCUCUGACAAAGACCAAGA-------------------------------------------------------------------------------- l=22 a=18 
--------------------------------------------------------------------------------------------------------------------------------------------------------------------------------UGCUCUCUGACAAAGACCAAGg-------------------------------------------------------------------------------- l=22 a=3 
--------------------------------------------------------------------------------------------------------------------------------------------------------------------------------UGCUCUCUGACAAuGACCAAGA-------------------------------------------------------------------------------- l=22 a=1 
--------------------------------------------------------------------------------------------------------------------------------------------------------------------------------UGCUCUCUGACAAAGACCAAGAG------------------------------------------------------------------------------- l=23 a=1 
--------------------------------------------------------------------------------------------------------------------------------------------------------------------------------UGCUCUCUGACAAAGACCAAGAu------------------------------------------------------------------------------- l=23 a=1 
--------------------------------------------------------------------------------------------------------------------------------------------------------------------------------UGCUCUCUGACAAAGACCAAGAGG------------------------------------------------------------------------------ l=24 a=2 
--------------------------------------------------------------------------------------------------------------------------------------------------------------------------------UGCUCUCUGACAAAGACCAAGAGGC----------------------------------------------------------------------------- l=25 a=1 
---------------------------------------------------------------------------------------------------------------------------------------------------------------------------------GCUCUCcGACAAAGACCAAGA-------------------------------------------------------------------------------- l=21 a=1 
---------------------------------------------------------------------------------------------------------------------------------------------------------------------------------GCUCUCUGACAAAGACCAAGAGa------------------------------------------------------------------------------ l=23 a=2 
---------------------------------------------------------------------------------------------------------------------------------------------------------------------------------GCUCUCUGACAAAGACCAAGAGu------------------------------------------------------------------------------ l=23 a=2 
---------------------------------------------------------------------------------------------------------------------------------------------------------------------------------GCUCUCUGACAAAGACCAAGAGG------------------------------------------------------------------------------ l=23 a=1 
----------------------------------------------------------------------------------------------------------------------------------------------------------------------------------CUCUCUGACA------------------------------------------------------------------------------------------ l=10 a=2 
----------------------------------------------------------------------------------------------------------------------------------------------------------------------------------CUCUCUGACAAAGACCAAGAa------------------------------------------------------------------------------- l=21 a=1 
----------------------------------------------------------------------------------------------------------------------------------------------------------------------------------CUCUCUGACAAAGACCAAGAGc------------------------------------------------------------------------------ l=22 a=3 
----------------------------------------------------------------------------------------------------------------------------------------------------------------------------------CUCUCUGACAAAGACCAAGAGG------------------------------------------------------------------------------ l=22 a=2 
----------------------------------------------------------------------------------------------------------------------------------------------------------------------------------CUCUCUGACAAAGACCAAGAGu------------------------------------------------------------------------------ l=22 a=1 
----------------------------------------------------------------------------------------------------------------------------------------------------------------------------------CUCUCUGACAAAGACCAAGAGGCUC--------------------------------------------------------------------------- l=25 a=1 
----------------------------------------------------------------------------------------------------------------------------------------------------------------------------------CUCUCUGACAAAGACCAAGAGGCUCUU------------------------------------------------------------------------- l=27 a=1 
-----------------------------------------------------------------------------------------------------------------------------------------------------------------------------------UCUCUGACAAAGACCAAGAGc------------------------------------------------------------------------------ l=21 a=2 
-----------------------------------------------------------------------------------------------------------------------------------------------------------------------------------UCUCUGACAAAGACCAAGAGu------------------------------------------------------------------------------ l=21 a=3 
-----------------------------------------------------------------------------------------------------------------------------------------------------------------------------------UCUCUGACAAAGACCAAGAGGu----------------------------------------------------------------------------- l=22 a=1 
-----------------------------------------------------------------------------------------------------------------------------------------------------------------------------------UCUCUGACAAAGACCAAGAGGCU---------------------------------------------------------------------------- l=23 a=1 
-----------------------------------------------------------------------------------------------------------------------------------------------------------------------------------UCUCUGACAAAGACCAAGAGGCUC--------------------------------------------------------------------------- l=24 a=4 
-----------------------------------------------------------------------------------------------------------------------------------------------------------------------------------UCUCUGACAAAGACCAAGAGGCUCUUU------------------------------------------------------------------------ l=27 a=1 
-------------------------------------------------------------------------------------------------------------------------------------------------------------------------------------UCUGACAAAGACCAAGAGGu----------------------------------------------------------------------------- l=20 a=2 
-------------------------------------------------------------------------------------------------------------------------------------------------------------------------------------UCUGACAAAGACCAAGAGGC----------------------------------------------------------------------------- l=20 a=1 
-------------------------------------------------------------------------------------------------------------------------------------------------------------------------------------UCUGACAAAGACCAAGAGGCa---------------------------------------------------------------------------- l=21 a=1 
-------------------------------------------------------------------------------------------------------------------------------------------------------------------------------------UCUGACAAAGACCAAGAGGCU---------------------------------------------------------------------------- l=21 a=4 
-------------------------------------------------------------------------------------------------------------------------------------------------------------------------------------UCUGACAAAGACCAAGAGGCc---------------------------------------------------------------------------- l=21 a=1 
-------------------------------------------------------------------------------------------------------------------------------------------------------------------------------------UCUGgCAAAGACCAAGAGGCU---------------------------------------------------------------------------- l=21 a=1 
-------------------------------------------------------------------------------------------------------------------------------------------------------------------------------------UCUGACAAAGACCAAGAGGCUu--------------------------------------------------------------------------- l=22 a=3 
-------------------------------------------------------------------------------------------------------------------------------------------------------------------------------------UCUGACAAAGACCAAGAGGCUC--------------------------------------------------------------------------- l=22 a=2 
-------------------------------------------------------------------------------------------------------------------------------------------------------------------------------------UCUGACAAAGACCAAGAGGCUCU-------------------------------------------------------------------------- l=23 a=2 
-------------------------------------------------------------------------------------------------------------------------------------------------------------------------------------UCUGACAAAGACCAAGAGGCUCg-------------------------------------------------------------------------- l=23 a=1 
-------------------------------------------------------------------------------------------------------------------------------------------------------------------------------------UCUGACAAAGACCAAGAGGCUCUU------------------------------------------------------------------------- l=24 a=4 
-------------------------------------------------------------------------------------------------------------------------------------------------------------------------------------UCUGACAAAGACCAAGAGGCUCUa------------------------------------------------------------------------- l=24 a=1 
-------------------------------------------------------------------------------------------------------------------------------------------------------------------------------------UCUGACAAAGACCAAGAGGCUCgU------------------------------------------------------------------------- l=24 a=1 
--------------------------------------------------------------------------------------------------------------------------------------------------------------------------------------CUGACAAAGACCAAGAGGCUCU-------------------------------------------------------------------------- l=22 a=1 
--------------------------------------------------------------------------------------------------------------------------------------------------------------------------------------CUGACAAAGACCAAGAGGCUCUUUAUGACGAGg--------------------------------------------------------------- l=33 a=1 
---------------------------------------------------------------------------------------------------------------------------------------------------------------------------------------UGACAAAGACCAAGA-------------------------------------------------------------------------------- l=15 a=2 
---------------------------------------------------------------------------------------------------------------------------------------------------------------------------------------UGACAAAGACCAAGAGGCc---------------------------------------------------------------------------- l=19 a=2 
---------------------------------------------------------------------------------------------------------------------------------------------------------------------------------------UGACAAAGACCAAGAGGCUu--------------------------------------------------------------------------- l=20 a=1 
---------------------------------------------------------------------------------------------------------------------------------------------------------------------------------------UGACAAAGACCAAGAGGCUC--------------------------------------------------------------------------- l=20 a=2 
---------------------------------------------------------------------------------------------------------------------------------------------------------------------------------------UGACAAAGACCAAGAGGCUCU-------------------------------------------------------------------------- l=21 a=20 
---------------------------------------------------------------------------------------------------------------------------------------------------------------------------------------UGACAAAGACCAAGAGGCUCc-------------------------------------------------------------------------- l=21 a=2 
---------------------------------------------------------------------------------------------------------------------------------------------------------------------------------------UGACAAAGACCAAGAGGCUCUU------------------------------------------------------------------------- l=22 a=1 
---------------------------------------------------------------------------------------------------------------------------------------------------------------------------------------UGACAAAGACCAAGAGGCUCUUU------------------------------------------------------------------------ l=23 a=3 
---------------------------------------------------------------------------------------------------------------------------------------------------------------------------------------UGACAAAGACCAAGAGGCUCUUa------------------------------------------------------------------------ l=23 a=18 
---------------------------------------------------------------------------------------------------------------------------------------------------------------------------------------UGACAAAGACCAAGAGGCUCUgU------------------------------------------------------------------------ l=23 a=2 
---------------------------------------------------------------------------------------------------------------------------------------------------------------------------------------UGACAAAGACCAAGAGGCUCUUUA----------------------------------------------------------------------- l=24 a=2 
----------------------------------------------------------------------------------------------------------------------------------------------------------------------------------------GACAAAGACCAAGAGGCUCU-------------------------------------------------------------------------- l=20 a=1 
----------------------------------------------------------------------------------------------------------------------------------------------------------------------------------------GACAAAGACCAAGAGGCUCUUa------------------------------------------------------------------------ l=22 a=1 
-------------------------------------------------------------------------------------------------------------------------------------------------------------------------------------------AAAGACCAAGAGGCUCUUUAUGACGA----------------------------------------------------------------- l=26 a=2 
---------------------------------------------------------------------------------------------------------------------------------------------------------------------------------------------AGACCgAGAGGCUCUUUAUGACG------------------------------------------------------------------ l=23 a=1 
---------------------------------------------------------------------------------------------------------------------------------------------------------------------------------------------AGACCAAGAGGCUCUUUAUGACG------------------------------------------------------------------ l=23 a=1 
---------------------------------------------------------------------------------------------------------------------------------------------------------------------------------------------AGACCAAGAGGCUCUUUAUGACGA----------------------------------------------------------------- l=24 a=1 
---------------------------------------------------------------------------------------------------------------------------------------------------------------------------------------------AGACCAAGAGGCUCUUUAUGACGc----------------------------------------------------------------- l=24 a=1 
---------------------------------------------------------------------------------------------------------------------------------------------------------------------------------------------AGACCAAGAGGCcCUUUAUGACGA----------------------------------------------------------------- l=24 a=1 
---------------------------------------------------------------------------------------------------------------------------------------------------------------------------------------------AGACCAAGAGGCUCUUUAUGACGAGA--------------------------------------------------------------- l=26 a=1 
-----------------------------------------------------------------------------------------------------------------------------------------------------------------------------------------------ACCAAGAGGCUCUUUAUGACGAGAc-------------------------------------------------------------- l=25 a=2 
------------------------------------------------------------------------------------------------------------------------------------------------------------------------------------------------CCAAGAGGCUCUUUAUGACGA----------------------------------------------------------------- l=21 a=1 
------------------------------------------------------------------------------------------------------------------------------------------------------------------------------------------------CCAAGAGGCUCUUUAUGACGAGg--------------------------------------------------------------- l=23 a=2 
------------------------------------------------------------------------------------------------------------------------------------------------------------------------------------------------CCAAGAGGCUCUUUAUGACGAGA--------------------------------------------------------------- l=23 a=5 
------------------------------------------------------------------------------------------------------------------------------------------------------------------------------------------------CCAAGAGGCUCUUUAUGACGAGAc-------------------------------------------------------------- l=24 a=1 
------------------------------------------------------------------------------------------------------------------------------------------------------------------------------------------------CCAAGAGGCUCUUUAUGACGAGAUU------------------------------------------------------------- l=25 a=3 
------------------------------------------------------------------------------------------------------------------------------------------------------------------------------------------------CCAAGAGGCUCUUUAUGACGAGAUa------------------------------------------------------------- l=25 a=2 
-------------------------------------------------------------------------------------------------------------------------------------------------------------------------------------------------CAAGAGGCUCUUUAUGACGAGg--------------------------------------------------------------- l=22 a=1 
-------------------------------------------------------------------------------------------------------------------------------------------------------------------------------------------------CAAGAGGCUCUUUAUGACGAGAUU------------------------------------------------------------- l=24 a=1 
--------------------------------------------------------------------------------------------------------------------------------------------------------------------------------------------------AAGAGGCUCUUUAUGACGAGAU-------------------------------------------------------------- l=22 a=1 
--------------------------------------------------------------------------------------------------------------------------------------------------------------------------------------------------AAGAGGCUCUUUAUGACGAGAUU------------------------------------------------------------- l=23 a=3 
--------------------------------------------------------------------------------------------------------------------------------------------------------------------------------------------------AAGAGGCUCUUUAUGACGAGAUc------------------------------------------------------------- l=23 a=1 
--------------------------------------------------------------------------------------------------------------------------------------------------------------------------------------------------AAGAGGCUCUUUAUGACGAGAUa------------------------------------------------------------- l=23 a=1 
--------------------------------------------------------------------------------------------------------------------------------------------------------------------------------------------------AAGAGGCUCUUUAUGACGAGAUUa------------------------------------------------------------ l=24 a=1 
--------------------------------------------------------------------------------------------------------------------------------------------------------------------------------------------------AAGAGGCUCUUUAUGACGAGAUUGc----------------------------------------------------------- l=25 a=2 
---------------------------------------------------------------------------------------------------------------------------------------------------------------------------------------------------AGAGGCUCUUUAUGACGAGAUUa------------------------------------------------------------ l=23 a=2 
-----------------------------------------------------------------------------------------------------------------------------------------------------------------------------------------------------AGGCUCUUUAUGACGAGAUUGAG---------------------------------------------------------- l=23 a=1 
-----------------------------------------------------------------------------------------------------------------------------------------------------------------------------------------------------AGGCUCUUUAUGACGAGAUUGAGG--------------------------------------------------------- l=24 a=1 
-----------------------------------------------------------------------------------------------------------------------------------------------------------------------------------------------------AGGCUCUUUAUGACGAGAUUaAGG--------------------------------------------------------- l=24 a=1 
-----------------------------------------------------------------------------------------------------------------------------------------------------------------------------------------------------AGGCUCUUUAUGACGAGAUUGAGGC-------------------------------------------------------- l=25 a=1 
---------------------------------------------------------------------------------------------------------------------------------------------------------------------------------------------------------UCUUUAUGACGAGAUUGAGGCA------------------------------------------------------- l=22 a=1 
---------------------------------------------------------------------------------------------------------------------------------------------------------------------------------------------------------UCUUUAUGACGAGAUUGAGGCAUA----------------------------------------------------- l=24 a=2 
---------------------------------------------------------------------------------------------------------------------------------------------------------------------------------------------------------UCUUUAUGACGAGAUUaAGGCAUA----------------------------------------------------- l=24 a=1 
----------------------------------------------------------------------------------------------------------------------------------------------------------------------------------------------------------CUUUAUGACGAGAUUGAGGCg------------------------------------------------------- l=21 a=1 
----------------------------------------------------------------------------------------------------------------------------------------------------------------------------------------------------------CUUUAUGACGAGAUUGAGGCA------------------------------------------------------- l=21 a=1 
----------------------------------------------------------------------------------------------------------------------------------------------------------------------------------------------------------CUUUAUGACGAGAUUGAGGCAUA----------------------------------------------------- l=23 a=1 
----------------------------------------------------------------------------------------------------------------------------------------------------------------------------------------------------------CUUUAUGACGAGAUUaAGGCAUA----------------------------------------------------- l=23 a=1 
-----------------------------------------------------------------------------------------------------------------------------------------------------------------------------------------------------------UUUAUGACGAGAUUGAGGC-------------------------------------------------------- l=19 a=1 
-----------------------------------------------------------------------------------------------------------------------------------------------------------------------------------------------------------UUUAUGACGAGAUUGAGGCA------------------------------------------------------- l=20 a=7 
-----------------------------------------------------------------------------------------------------------------------------------------------------------------------------------------------------------UUUAUGACGAGAUUaAGGCA------------------------------------------------------- l=20 a=1 
-----------------------------------------------------------------------------------------------------------------------------------------------------------------------------------------------------------UcUAUGACGAGAUUGAGGCA------------------------------------------------------- l=20 a=1 
-----------------------------------------------------------------------------------------------------------------------------------------------------------------------------------------------------------UUUAUGACGAGAUUGAGGCAU------------------------------------------------------ l=21 a=4 
-----------------------------------------------------------------------------------------------------------------------------------------------------------------------------------------------------------UUUAUGACGAGAUUGAGGCgU------------------------------------------------------ l=21 a=3 
-----------------------------------------------------------------------------------------------------------------------------------------------------------------------------------------------------------UUUAUGACGAGAUUGAGGCAc------------------------------------------------------ l=21 a=1 
-----------------------------------------------------------------------------------------------------------------------------------------------------------------------------------------------------------UUUAUGACGAGAUUGAGGCAUA----------------------------------------------------- l=22 a=11 
-----------------------------------------------------------------------------------------------------------------------------------------------------------------------------------------------------------UUUAUGACGAGAUUGAGGCAUAU---------------------------------------------------- l=23 a=2 
-----------------------------------------------------------------------------------------------------------------------------------------------------------------------------------------------------------UUUAUGACGAGAUUGAGGCAUAa---------------------------------------------------- l=23 a=1 
------------------------------------------------------------------------------------------------------------------------------------------------------------------------------------------------------------UUAUGACGAGAUUGAGGCc------------------------------------------------------- l=19 a=1 
------------------------------------------------------------------------------------------------------------------------------------------------------------------------------------------------------------UUAUGACGAGAUUGAGGCA------------------------------------------------------- l=19 a=2 
------------------------------------------------------------------------------------------------------------------------------------------------------------------------------------------------------------UUAUGACGAGAUUGAGGCAUA----------------------------------------------------- l=21 a=2 
------------------------------------------------------------------------------------------------------------------------------------------------------------------------------------------------------------UUAUGACGAGAUUGAGGCAUAU---------------------------------------------------- l=22 a=1 
------------------------------------------------------------------------------------------------------------------------------------------------------------------------------------------------------------UUAUGACGAGAUUGAGGCAUAUa--------------------------------------------------- l=23 a=1 
------------------------------------------------------------------------------------------------------------------------------------------------------------------------------------------------------------UUAcGACGAGAUUGAGGCAUAUU--------------------------------------------------- l=23 a=1 
-------------------------------------------------------------------------------------------------------------------------------------------------------------------------------------------------------------UAUGACGAGAUUGAGGCAUAUU--------------------------------------------------- l=22 a=2 
---------------------------------------------------------------------------------------------------------------------------------------------------------------------------------------------------------------UGACGAGAUUGAGGCAUAUUUAGC----------------------------------------------- l=24 a=1 
---------------------------------------------------------------------------------------------------------------------------------------------------------------------------------------------------------------UGACGAGAUUGAGGCAUAUUUAGCA---------------------------------------------- l=25 a=1 
----------------------------------------------------------------------------------------------------------------------------------------------------------------------------------------------------------------GACGAGAUUGAGGCAUAUUUAGC----------------------------------------------- l=23 a=2 
----------------------------------------------------------------------------------------------------------------------------------------------------------------------------------------------------------------GACGAGAUUGAGGCAUAUUUAGu----------------------------------------------- l=23 a=2 
-----------------------------------------------------------------------------------------------------------------------------------------------------------------------------------------------------------------ACGAGAUUGAGGC-------------------------------------------------------- l=13 a=1 
-----------------------------------------------------------------------------------------------------------------------------------------------------------------------------------------------------------------ACGAGAUUGAGGCAUAUUUAGC----------------------------------------------- l=22 a=1 
------------------------------------------------------------------------------------------------------------------------------------------------------------------------------------------------------------------CGAGAUUGAGGCAUAUU--------------------------------------------------- l=17 a=2 
------------------------------------------------------------------------------------------------------------------------------------------------------------------------------------------------------------------CGAGAUUGAGGCAUAUUUAGCAc--------------------------------------------- l=23 a=1 
---------------------------------------------------------------------------------------------------------------------------------------------------------------------------------------------------------------------GAUUGAGGCAUAUUUAGCAGGGu------------------------------------------ l=23 a=1 
-----------------------------------------------------------------------------------------------------------------------------------------------------------------------------------------------------------------------UUGAGGCAUAUUUAGCAGGa------------------------------------------- l=20 a=2 
-----------------------------------------------------------------------------------------------------------------------------------------------------------------------------------------------------------------------UUGAGGCAUAUUUAGCAGGG------------------------------------------- l=20 a=1 
-----------------------------------------------------------------------------------------------------------------------------------------------------------------------------------------------------------------------UUGAGGCAUAUUUAGCAGGGCC----------------------------------------- l=22 a=1 
-----------------------------------------------------------------------------------------------------------------------------------------------------------------------------------------------------------------------UUGAGGCAUAUUUAGCAGGGCCAAu-------------------------------------- l=25 a=3 
-----------------------------------------------------------------------------------------------------------------------------------------------------------------------------------------------------------------------UUGAGGCAUAUUUAGCAGGGCCAACGGACUGUU------------------------------ l=33 a=1 
--------------------------------------------------------------------------------------------------------------------------------------------------------------------------------------------------------------------------AGGCAUAUUUAGCAGGGCCAACa------------------------------------- l=23 a=1 
-----------------------------------------------------------------------------------------------------------------------------------------------------------------------------------------------------------------------------CAUAUUUAGCAGGGCCAACa------------------------------------- l=20 a=1 
-----------------------------------------------------------------------------------------------------------------------------------------------------------------------------------------------------------------------------CAUAUUUAGCAGGGCCAACG------------------------------------- l=20 a=1 
-----------------------------------------------------------------------------------------------------------------------------------------------------------------------------------------------------------------------------CAUAUUUAGCAGGGCCAACGGu----------------------------------- l=22 a=2 
-----------------------------------------------------------------------------------------------------------------------------------------------------------------------------------------------------------------------------CAUAUUUAGCAGGGCCAACGGAC---------------------------------- l=23 a=1 
-----------------------------------------------------------------------------------------------------------------------------------------------------------------------------------------------------------------------------CAUAUUUAGCAGGGCCAACGGACU--------------------------------- l=24 a=24 
-----------------------------------------------------------------------------------------------------------------------------------------------------------------------------------------------------------------------------CAUAUUUAGCAGGGCCAACGGACa--------------------------------- l=24 a=2 
-----------------------------------------------------------------------------------------------------------------------------------------------------------------------------------------------------------------------------CAUAUUUAGCAGGGCCAACGGACc--------------------------------- l=24 a=6 
-----------------------------------------------------------------------------------------------------------------------------------------------------------------------------------------------------------------------------CAUgUUUAGCAGGGCCAACGGACU--------------------------------- l=24 a=2 
-----------------------------------------------------------------------------------------------------------------------------------------------------------------------------------------------------------------------------CAUAUUUAGCAGGGCCAACGGACg--------------------------------- l=24 a=4 
-----------------------------------------------------------------------------------------------------------------------------------------------------------------------------------------------------------------------------CAUAUUUAGCAGGGCCAACGGACUG-------------------------------- l=25 a=3 
-----------------------------------------------------------------------------------------------------------------------------------------------------------------------------------------------------------------------------CAUAUUUAGCAGGGCCAACGGACUa-------------------------------- l=25 a=1 
-----------------------------------------------------------------------------------------------------------------------------------------------------------------------------------------------------------------------------CAUAUUUAGCAGGGCCAACGGACUGg------------------------------- l=26 a=1 
-----------------------------------------------------------------------------------------------------------------------------------------------------------------------------------------------------------------------------CAUAUUUAGCAGGGCCAACGGACUGUc------------------------------ l=27 a=1 
------------------------------------------------------------------------------------------------------------------------------------------------------------------------------------------------------------------------------AUAUUUAGCAGGGCCAACGGACU--------------------------------- l=23 a=6 
------------------------------------------------------------------------------------------------------------------------------------------------------------------------------------------------------------------------------AUAUUUAGCAGGGCCAACGGACc--------------------------------- l=23 a=3 
------------------------------------------------------------------------------------------------------------------------------------------------------------------------------------------------------------------------------AUAUUUAGCAGGGCCAACGGgCU--------------------------------- l=23 a=3 
------------------------------------------------------------------------------------------------------------------------------------------------------------------------------------------------------------------------------AUAUUUAGCAGGGCCAACGGACUG-------------------------------- l=24 a=1 
------------------------------------------------------------------------------------------------------------------------------------------------------------------------------------------------------------------------------AUAUUUAGCAGGGCCAACGGACUa-------------------------------- l=24 a=1 
------------------------------------------------------------------------------------------------------------------------------------------------------------------------------------------------------------------------------AUAUUUAGCAGGGCCAACGGACgG-------------------------------- l=24 a=1 
-------------------------------------------------------------------------------------------------------------------------------------------------------------------------------------------------------------------------------UAUUUAGCAGGGCCAACGG------------------------------------ l=19 a=1 
-------------------------------------------------------------------------------------------------------------------------------------------------------------------------------------------------------------------------------UAUUUAGCAGGGCCAACGGA----------------------------------- l=20 a=1 
-------------------------------------------------------------------------------------------------------------------------------------------------------------------------------------------------------------------------------UAUUUAGCAGGGCCAACGGc----------------------------------- l=20 a=1 
-------------------------------------------------------------------------------------------------------------------------------------------------------------------------------------------------------------------------------UAUUUAGCAGGGCCAACGGACU--------------------------------- l=22 a=6 
-------------------------------------------------------------------------------------------------------------------------------------------------------------------------------------------------------------------------------UAUUUAGCAGGGCCAACGGACc--------------------------------- l=22 a=2 
-------------------------------------------------------------------------------------------------------------------------------------------------------------------------------------------------------------------------------UAUUUAGCAGGGCCAACGGACg--------------------------------- l=22 a=1 
-------------------------------------------------------------------------------------------------------------------------------------------------------------------------------------------------------------------------------UAUUUAGCAGGGCCAACGGACUG-------------------------------- l=23 a=1 
-------------------------------------------------------------------------------------------------------------------------------------------------------------------------------------------------------------------------------UAUUUAGCAGGGCCAACGGACUGUg------------------------------ l=25 a=2 
-------------------------------------------------------------------------------------------------------------------------------------------------------------------------------------------------------------------------------UAUUUAGCAGGGCCAACGGACUGUU------------------------------ l=25 a=1 
---------------------------------------------------------------------------------------------------------------------------------------------------------------------------------------------------------------------------------UUUAGCAGGGCCAACGGAC---------------------------------- l=19 a=1 
---------------------------------------------------------------------------------------------------------------------------------------------------------------------------------------------------------------------------------UUUAGCAGGGCCAACGGACU--------------------------------- l=20 a=2 
---------------------------------------------------------------------------------------------------------------------------------------------------------------------------------------------------------------------------------UUUAGCAGGGCCAACGGACa--------------------------------- l=20 a=4 
---------------------------------------------------------------------------------------------------------------------------------------------------------------------------------------------------------------------------------UUUAGCAGGGCCAACGGACUG-------------------------------- l=21 a=6 
---------------------------------------------------------------------------------------------------------------------------------------------------------------------------------------------------------------------------------UUUAGCAGGGCCAACGGACUa-------------------------------- l=21 a=1 
---------------------------------------------------------------------------------------------------------------------------------------------------------------------------------------------------------------------------------UUUAGCAGGGCCAACGGACUGU------------------------------- l=22 a=5 
---------------------------------------------------------------------------------------------------------------------------------------------------------------------------------------------------------------------------------UUUAGCAGGGCCAACGGACUGc------------------------------- l=22 a=3 
---------------------------------------------------------------------------------------------------------------------------------------------------------------------------------------------------------------------------------UUUAGCAGGGCCAACGGACgGU------------------------------- l=22 a=1 
---------------------------------------------------------------------------------------------------------------------------------------------------------------------------------------------------------------------------------UUUAGCAGGGCCAACGGACUGa------------------------------- l=22 a=1 
---------------------------------------------------------------------------------------------------------------------------------------------------------------------------------------------------------------------------------UUUAGCAGGGCCAACGGACUaU------------------------------- l=22 a=2 
---------------------------------------------------------------------------------------------------------------------------------------------------------------------------------------------------------------------------------UUUAGCAGGGCCAACGGACUGUc------------------------------ l=23 a=4 
---------------------------------------------------------------------------------------------------------------------------------------------------------------------------------------------------------------------------------UUUAGCAGGGCCAACGGACUGUU------------------------------ l=23 a=28 
---------------------------------------------------------------------------------------------------------------------------------------------------------------------------------------------------------------------------------UUUAGCAGGGCCAACGGACUuUU------------------------------ l=23 a=4 
---------------------------------------------------------------------------------------------------------------------------------------------------------------------------------------------------------------------------------UUUAGCAGGGCCAACGGACUGcU------------------------------ l=23 a=2 
---------------------------------------------------------------------------------------------------------------------------------------------------------------------------------------------------------------------------------cUUAGCAGGGCCAACGGACUGUU------------------------------ l=23 a=1 
---------------------------------------------------------------------------------------------------------------------------------------------------------------------------------------------------------------------------------UUUAGCAGGGCCAACGGACUGUg------------------------------ l=23 a=1 
---------------------------------------------------------------------------------------------------------------------------------------------------------------------------------------------------------------------------------UUUAGCAGGGCCAACGGACUGUUUA---------------------------- l=25 a=1 
---------------------------------------------------------------------------------------------------------------------------------------------------------------------------------------------------------------------------------UUUAGCAGGGCCAACGGACUGUUUAA--------------------------- l=26 a=1 
---------------------------------------------------------------------------------------------------------------------------------------------------------------------------------------------------------------------------------UUUAGCAGGGCCAACGGACUGUUUAAA-------------------------- l=27 a=1 
----------------------------------------------------------------------------------------------------------------------------------------------------------------------------------------------------------------------------------UUAGCAGGGCCAACGGACc--------------------------------- l=19 a=1 
----------------------------------------------------------------------------------------------------------------------------------------------------------------------------------------------------------------------------------UcAGCAGGGCCAACGGACU--------------------------------- l=19 a=1 
----------------------------------------------------------------------------------------------------------------------------------------------------------------------------------------------------------------------------------UUAGCAGGGCCAACGGACg--------------------------------- l=19 a=1 
----------------------------------------------------------------------------------------------------------------------------------------------------------------------------------------------------------------------------------UUAGCAGGGCCAACGGACU--------------------------------- l=19 a=1 
----------------------------------------------------------------------------------------------------------------------------------------------------------------------------------------------------------------------------------UUAGCAGGGCCAACGGACUG-------------------------------- l=20 a=4 
----------------------------------------------------------------------------------------------------------------------------------------------------------------------------------------------------------------------------------UUAGCAGGGCCAACGGACUa-------------------------------- l=20 a=1 
----------------------------------------------------------------------------------------------------------------------------------------------------------------------------------------------------------------------------------UUAGCAGGGCCAACGGACUGU------------------------------- l=21 a=4 
----------------------------------------------------------------------------------------------------------------------------------------------------------------------------------------------------------------------------------UUAGCAGGGCCAACGGACUGc------------------------------- l=21 a=1 
----------------------------------------------------------------------------------------------------------------------------------------------------------------------------------------------------------------------------------UUAGCAGGGCCAACGGACUGUc------------------------------ l=22 a=2 
----------------------------------------------------------------------------------------------------------------------------------------------------------------------------------------------------------------------------------UUAGCAGGGCCAACGGACUGUU------------------------------ l=22 a=10 
----------------------------------------------------------------------------------------------------------------------------------------------------------------------------------------------------------------------------------UUAGCAGGGCCAACGGACUGUa------------------------------ l=22 a=1 
----------------------------------------------------------------------------------------------------------------------------------------------------------------------------------------------------------------------------------UUAGCAGGGCCAACGGACUGUUU----------------------------- l=23 a=2 
----------------------------------------------------------------------------------------------------------------------------------------------------------------------------------------------------------------------------------UUAGCAGGGCCAACGGACUGUUc----------------------------- l=23 a=2 
----------------------------------------------------------------------------------------------------------------------------------------------------------------------------------------------------------------------------------UUgGCAGGGCCAACGGACUGUUU----------------------------- l=23 a=1 
----------------------------------------------------------------------------------------------------------------------------------------------------------------------------------------------------------------------------------UUAGCAGGGCCAACGGACUGUUUA---------------------------- l=24 a=3 
-----------------------------------------------------------------------------------------------------------------------------------------------------------------------------------------------------------------------------------UAGCAGGGCCAACGGACUGU------------------------------- l=20 a=5 
-----------------------------------------------------------------------------------------------------------------------------------------------------------------------------------------------------------------------------------UAGCAGGGCCAACGGACUGg------------------------------- l=20 a=2 
-----------------------------------------------------------------------------------------------------------------------------------------------------------------------------------------------------------------------------------UAGCAGGGCCAACGGACgGU------------------------------- l=20 a=1 
-----------------------------------------------------------------------------------------------------------------------------------------------------------------------------------------------------------------------------------UAGCAGGGCCAACGGACUGc------------------------------- l=20 a=1 
-----------------------------------------------------------------------------------------------------------------------------------------------------------------------------------------------------------------------------------UAGCAGGGCCAACGGACUGUU------------------------------ l=21 a=22 
-----------------------------------------------------------------------------------------------------------------------------------------------------------------------------------------------------------------------------------UAGCAGGGCCAACGGACUGUc------------------------------ l=21 a=9 
-----------------------------------------------------------------------------------------------------------------------------------------------------------------------------------------------------------------------------------UAGCAGGGCCAACGGuCUGUU------------------------------ l=21 a=2 
-----------------------------------------------------------------------------------------------------------------------------------------------------------------------------------------------------------------------------------UuGCAGGGCCAACGGACUGUU------------------------------ l=21 a=1 
-----------------------------------------------------------------------------------------------------------------------------------------------------------------------------------------------------------------------------------UAGCAGGGCCAACGGACUGcU------------------------------ l=21 a=3 
-----------------------------------------------------------------------------------------------------------------------------------------------------------------------------------------------------------------------------------UAGCAGGGCCAACGGACUGUa------------------------------ l=21 a=1 
-----------------------------------------------------------------------------------------------------------------------------------------------------------------------------------------------------------------------------------UAGCAGGGCCAACGGAuUGUU------------------------------ l=21 a=1 
-----------------------------------------------------------------------------------------------------------------------------------------------------------------------------------------------------------------------------------UAGCAGGGCCAACGGACUGgU------------------------------ l=21 a=1 
-----------------------------------------------------------------------------------------------------------------------------------------------------------------------------------------------------------------------------------UAGCAGGGCCAACGGACUGUUU----------------------------- l=22 a=1 
-----------------------------------------------------------------------------------------------------------------------------------------------------------------------------------------------------------------------------------UAGCAGGGCCAACGGACUGUUUA---------------------------- l=23 a=6 
-----------------------------------------------------------------------------------------------------------------------------------------------------------------------------------------------------------------------------------UAGCAGGGCCAACGGACUGUUUAA--------------------------- l=24 a=1 
-----------------------------------------------------------------------------------------------------------------------------------------------------------------------------------------------------------------------------------UAGCAGGGCCAACGGACUGUUUAAAUGAC---------------------- l=29 a=1 
------------------------------------------------------------------------------------------------------------------------------------------------------------------------------------------------------------------------------------AGCAGGGCCAAuGGACUGUUUA---------------------------- l=22 a=1 
------------------------------------------------------------------------------------------------------------------------------------------------------------------------------------------------------------------------------------AGCAGGGCCAACGGACUGUUUAAAUGACC--------------------- l=29 a=1 
-------------------------------------------------------------------------------------------------------------------------------------------------------------------------------------------------------------------------------------GCAGGGCCAACGGACUGUUUAAc-------------------------- l=23 a=1 
-------------------------------------------------------------------------------------------------------------------------------------------------------------------------------------------------------------------------------------GCAGGGCCAACGGACUGUUUAAAUGACCCAGG----------------- l=32 a=1 
--------------------------------------------------------------------------------------------------------------------------------------------------------------------------------------------------------------------------------------CAGGGCCAACGGACUGUUUAA--------------------------- l=21 a=2 
--------------------------------------------------------------------------------------------------------------------------------------------------------------------------------------------------------------------------------------CAGGGCCAACGGACUGUUUAAA-------------------------- l=22 a=2 
--------------------------------------------------------------------------------------------------------------------------------------------------------------------------------------------------------------------------------------CAGGGCCAACGGACUGUUUAAAc------------------------- l=23 a=1 
--------------------------------------------------------------------------------------------------------------------------------------------------------------------------------------------------------------------------------------CAGGGCCAACGGACUGUUUAAAU------------------------- l=23 a=1 
--------------------------------------------------------------------------------------------------------------------------------------------------------------------------------------------------------------------------------------CAGGGCCAACGGACUGUUUAAAUGA----------------------- l=25 a=2 
---------------------------------------------------------------------------------------------------------------------------------------------------------------------------------------------------------------------------------------AGGGCCAACGGACUGUUUAAAUG------------------------ l=23 a=3 
---------------------------------------------------------------------------------------------------------------------------------------------------------------------------------------------------------------------------------------AGGGCCAACGGACUGUUUAAAUGAC---------------------- l=25 a=10 
---------------------------------------------------------------------------------------------------------------------------------------------------------------------------------------------------------------------------------------AGGGCCAACGGACUGUUUAAAUGACa--------------------- l=26 a=2 
---------------------------------------------------------------------------------------------------------------------------------------------------------------------------------------------------------------------------------------AGGGCCAACGGACUGUUUAAAUGACC--------------------- l=26 a=6 
---------------------------------------------------------------------------------------------------------------------------------------------------------------------------------------------------------------------------------------AGGGCCAACGGACUGUUUAAAUGACu--------------------- l=26 a=2 
---------------------------------------------------------------------------------------------------------------------------------------------------------------------------------------------------------------------------------------AGGGCCAACGGACUGUUUAAAUGACCC-------------------- l=27 a=1 
------------------------------------------------------------------------------------------------------------------------------------------------------------------------------------------------------------------------------------------GCCAACGGACUGUUUAAAUGAC---------------------- l=22 a=5 
------------------------------------------------------------------------------------------------------------------------------------------------------------------------------------------------------------------------------------------GCCAACGGACUGUUUAAAUGAa---------------------- l=22 a=1 
------------------------------------------------------------------------------------------------------------------------------------------------------------------------------------------------------------------------------------------GCCAACGGACUGUUUAAAUGACg--------------------- l=23 a=3 
------------------------------------------------------------------------------------------------------------------------------------------------------------------------------------------------------------------------------------------GCCAACGGACUGUUUAAAUGACC--------------------- l=23 a=19 
------------------------------------------------------------------------------------------------------------------------------------------------------------------------------------------------------------------------------------------GCCAACGGACUGUUUAAAUGACa--------------------- l=23 a=3 
------------------------------------------------------------------------------------------------------------------------------------------------------------------------------------------------------------------------------------------GCCAACGGACUGUUUAAAUGACu--------------------- l=23 a=9 
------------------------------------------------------------------------------------------------------------------------------------------------------------------------------------------------------------------------------------------GCCAACGGACUGUUUAAAUGAuC--------------------- l=23 a=1 
------------------------------------------------------------------------------------------------------------------------------------------------------------------------------------------------------------------------------------------GCuAACGGACUGUUUAAAUGACC--------------------- l=23 a=1 
--------------------------------------------------------------------------------------------------------------------------------------------------------------------------------------------------------------------------------------------CAACGGACUGUUUAAAUGAC---------------------- l=20 a=2 
--------------------------------------------------------------------------------------------------------------------------------------------------------------------------------------------------------------------------------------------CAACGGACUGUUUAAAUGACa--------------------- l=21 a=1 
---------------------------------------------------------------------------------------------------------------------------------------------------------------------------------------------------------------------------------------------AACGGACUGUUUAAAUGACCu-------------------- l=21 a=2 
---------------------------------------------------------------------------------------------------------------------------------------------------------------------------------------------------------------------------------------------AACGGACUGUUUAAAUGACCa-------------------- l=21 a=2 
---------------------------------------------------------------------------------------------------------------------------------------------------------------------------------------------------------------------------------------------AACGGACUGUUUAAAUGACCCAGa----------------- l=24 a=4 
---------------------------------------------------------------------------------------------------------------------------------------------------------------------------------------------------------------------------------------------AACGGACUGUUUAAAUGACCCAGG----------------- l=24 a=3 
---------------------------------------------------------------------------------------------------------------------------------------------------------------------------------------------------------------------------------------------AACGGACUGUUUAAAUGACCCgGG----------------- l=24 a=1 
---------------------------------------------------------------------------------------------------------------------------------------------------------------------------------------------------------------------------------------------AACGGACUGUUUAAAUGACCCAGGa---------------- l=25 a=2 
----------------------------------------------------------------------------------------------------------------------------------------------------------------------------------------------------------------------------------------------ACGGACUGUUUAAAUGACCu-------------------- l=20 a=2 
----------------------------------------------------------------------------------------------------------------------------------------------------------------------------------------------------------------------------------------------ACGGACUGUUUAAAUGACCC-------------------- l=20 a=1 
----------------------------------------------------------------------------------------------------------------------------------------------------------------------------------------------------------------------------------------------ACGGACUGUUUAAAUGACCCAG------------------ l=22 a=2 
----------------------------------------------------------------------------------------------------------------------------------------------------------------------------------------------------------------------------------------------ACGGACUGUUUAAAUGACCCgGG----------------- l=23 a=1 
----------------------------------------------------------------------------------------------------------------------------------------------------------------------------------------------------------------------------------------------ACGGACUGUUUAAAUGACCCAGc----------------- l=23 a=11 
----------------------------------------------------------------------------------------------------------------------------------------------------------------------------------------------------------------------------------------------ACGGACUGUUUAAAUGACCCAGa----------------- l=23 a=5 
----------------------------------------------------------------------------------------------------------------------------------------------------------------------------------------------------------------------------------------------ACGGACUGUUUAAAUGACCCAGu----------------- l=23 a=19 
----------------------------------------------------------------------------------------------------------------------------------------------------------------------------------------------------------------------------------------------ACGGACUGUUUAAAUGACCCAGG----------------- l=23 a=7 
----------------------------------------------------------------------------------------------------------------------------------------------------------------------------------------------------------------------------------------------ACGGACUGcUUAAAUGACCCAGG----------------- l=23 a=2 
----------------------------------------------------------------------------------------------------------------------------------------------------------------------------------------------------------------------------------------------ACGGACUGUUUAAAUGACCCAGGU---------------- l=24 a=4 
----------------------------------------------------------------------------------------------------------------------------------------------------------------------------------------------------------------------------------------------ACGGACUGUUUAAAUGACCCAGGc---------------- l=24 a=6 
----------------------------------------------------------------------------------------------------------------------------------------------------------------------------------------------------------------------------------------------ACGGACUGUUUAAAUGACCCAGGg---------------- l=24 a=2 
----------------------------------------------------------------------------------------------------------------------------------------------------------------------------------------------------------------------------------------------ACGGACUGUUUAAAUGACCCAGGUa--------------- l=25 a=1 
-----------------------------------------------------------------------------------------------------------------------------------------------------------------------------------------------------------------------------------------------CGGACUGUUUAAAUGACC--------------------- l=18 a=1 
-----------------------------------------------------------------------------------------------------------------------------------------------------------------------------------------------------------------------------------------------CGGACUGUUUAAAUGACCa-------------------- l=19 a=1 
-----------------------------------------------------------------------------------------------------------------------------------------------------------------------------------------------------------------------------------------------CGGACUGUUUAAAUGACCCAG------------------ l=21 a=2 
-----------------------------------------------------------------------------------------------------------------------------------------------------------------------------------------------------------------------------------------------CGGACUGUUUAAAUGACCCAGc----------------- l=22 a=7 
-----------------------------------------------------------------------------------------------------------------------------------------------------------------------------------------------------------------------------------------------CGGACUGUUUAAAUGACCCAGu----------------- l=22 a=5 
-----------------------------------------------------------------------------------------------------------------------------------------------------------------------------------------------------------------------------------------------CGGACUGUUUAAAUGACCCAGG----------------- l=22 a=2 
------------------------------------------------------------------------------------------------------------------------------------------------------------------------------------------------------------------------------------------------GGACUGUUUAAAUu------------------------ l=14 a=1 
--------------------------------------------------------------------------------------------------------------------------------------------------------------------------------------------------------------------------------------------------ACUGUUUAAAUGACCCAGGUUGGG------------ l=24 a=1 
------------------------------------------------------------------------------------------------------------------------------------------------------------------------------------------------------------------------------------------------------UUUAAAUGACCCAGGUUGG------------- l=19 a=1 
------------------------------------------------------------------------------------------------------------------------------------------------------------------------------------------------------------------------------------------------------UUUAAAUGACCCAGGUUGu------------- l=19 a=1 
------------------------------------------------------------------------------------------------------------------------------------------------------------------------------------------------------------------------------------------------------UUUAAAUGACCCAGGUUGGG------------ l=20 a=4 
------------------------------------------------------------------------------------------------------------------------------------------------------------------------------------------------------------------------------------------------------UUUAAAUGACCCAGGUUGGGA----------- l=21 a=1 
------------------------------------------------------------------------------------------------------------------------------------------------------------------------------------------------------------------------------------------------------UUUAAAUGACCCAGGUUGGGAG---------- l=22 a=1 
------------------------------------------------------------------------------------------------------------------------------------------------------------------------------------------------------------------------------------------------------UUUAAAUGACCCAGGUUGGGAa---------- l=22 a=1 
------------------------------------------------------------------------------------------------------------------------------------------------------------------------------------------------------------------------------------------------------UUUAAAUGACCCAGGUUGGGAGG--------- l=23 a=1 
---------------------------------------------------------------------------------------------------------------------------------------------------------------------------------------------------------------------------------------------------------AAAUGACCCAGGUUGGGAGGAAUU----- l=24 a=2 
----------------------------------------------------------------------------------------------------------------------------------------------------------------------------------------------------------------------------------------------------------AAUGACCCAGGUUGGGAGGAAUUAGAa- l=27 a=1 
------------------------------------------------------------------------------------------------------------------------------------------------------------------------------------------------------------------------------------------------------------UGACCCAGGUUGGGAGGAAUUAGACG l=26 a=2 
-------------------------------------------------------------------------------------------------------------------------------------------------------------------------------------------------------------------------------------------------------------GACCCAGGUUGGGAGGAAUUAGA-- l=23 a=3 
-------------------------------------------------------------------------------------------------------------------------------------------------------------------------------------------------------------------------------------------------------------GACCCAGGUUGGGAGGAAUUAGACG l=25 a=1 
--------------------------------------------------------------------------------------------------------------------------------------------------------------------------------------------------------------------------------------------------------------ACCCAGGUUGGGAGGAAUUAGAa- l=23 a=2 
--------------------------------------------------------------------------------------------------------------------------------------------------------------------------------------------------------------------------------------------------------------ACCCAGGUUGGGAGGAAUUAGACa l=24 a=1 
--------------------------------------------------------------------------------------------------------------------------------------------------------------------------------------------------------------------------------------------------------------ACCCAGGUUGGGAGGAAUUAGACG l=24 a=4 
---------------------------------------------------------------------------------------------------------------------------------------------------------------------------------------------------------------------------------------------------------------CCCAGGUUGGGAGGAAUUAGAC- l=22 a=5 
---------------------------------------------------------------------------------------------------------------------------------------------------------------------------------------------------------------------------------------------------------------CCCAGGUUGGGAGGAAUUAGACG l=23 a=6 
---------------------------------------------------------------------------------------------------------------------------------------------------------------------------------------------------------------------------------------------------------------CCCAGGUUGGGAGGAAUUAGACc l=23 a=1 
---------------------------------------------------------------------------------------------------------------------------------------------------------------------------------------------------------------------------------------------------------------CCCAGGUUGGGAGGAAUUAGACa l=23 a=2 
-----------------------------------------------------------------------------------------------------------------------------------------------------------------------------------------------------------------------------------------------------------------CAGGUUGGGAGGAAUUAGACG l=21 a=1 
---------------------------------------------------------------------------------------------------------------------------------------------------------------------------------------------------------------------------------------------------------------------UUGGGAGGAAUUAGACG l=17 a=3 
---------------------------------------------------------------------------------------------------------------------------------------------------------------------------------------------------------------------------------------------------------------------UUGGGAGGAAUUAGACa l=17 a=1 

mb-00010
ax-1011011
ku-01
ss-101111011100
fn-101
```
