## Supplementary material for "Comprehensive re-analysis of hairpin RNAs in fungi reveals ancestral links": File S1: PID1919.n_os_milR_34.SRR12952904.txt

```
species:   Opsin
pid:       PID1919
parent:    n_os_milR_34
paralog:   
locus:     JAAVMX010000003.1:14857696-14857973
matures:   ['UUGCUCUCGAGCUUUGGU', 'CCAGGUUGGGAGGAAUU']
srr:       SRR12952904
genome:    /Users/jax/+Genomes/Fungal_genomes/Opsin.GCA_012934285.1_ASM1293428v1_genomic.fa
alignment: /media/data/njohnson/+SeqLibraries/FunHP_libraries/Zhang2021-wd.SRR12952904.cram
call:      samtools view /media/data/njohnson/+SeqLibraries/FunHP_libraries/Zhang2021-wd.SRR12952904.cram JAAVMX010000003.1:14857696-14857973

18483 out of bounds
62190 alignments
3001 proper strand
2025 stranded perfect matches

     ********************                                                                                                                                                                                                                                     *******************     
CGUUCAAUUGCUCUCGAGCUUUGGUCACAAGGCAGGCCGAUCAAUAAGAUUCUAAAGAGGGCUGGGAUUAGGGGAUGGGAUGCAAGGUAAUAGCACCCACACCACUCCCGAGGCUUCAAAAAACCGGAUAAAGAAGGCAGGCGGCAACGGCUAUAAAGAGGGCACAGCCCCACCGAUGCUCUCUGACAAAGACCAAGAGGCUCUUUAUGACGAGAUUGAGGCAUAUUUAGCAGGGCCAACGGACUGUUUAAAUGACCCAGGUUGGGAGGAAUUAGACG
((((.((((.(((((((.((..(((((..((((((.((((((.....)))......((((.((((((....((..((((.(((.........)))))))..))..)))).)).))))......((..........))((((.((((.(((.........((((...))))..))).)))).)))).............((((((.((((.(........).))))......))))))..))).))))))...))))).)).))))))).)))).))))
-------UUGCUCUCGAGCUUUGGU------------------------------------------------------------------------------------------------------------------------------------------------------------------------------------------------------------------------------------------------------------- l=18 a=5 c
----------------------------------------------------------------------------------------------------------------------------------------------------------------------------------------------------------------------------------------------------------------CCAGGUUGGGAGGAAUU----- l=17 a=0 c*
---------------------------------------------------------------------------------------------------------------------------------------------------------------------------------------------------------------------------------UUUAGCAGGGCCAACGGACUGUU------------------------------ l=23 a=138 ma
----------------------------------------------------------------------------------------------------------------------------------------------------------------------------------------------------------------------------------------------------------------CCAGGUUGGGAGGAAUU----- l=17 a=0 ma*

--UUCAAUUGCUCUCGAGCUUUGGUC------------------------------------------------------------------------------------------------------------------------------------------------------------------------------------------------------------------------------------------------------------ l=24 a=2 
-----AAUUGCUCUCGAGCUUUGGU------------------------------------------------------------------------------------------------------------------------------------------------------------------------------------------------------------------------------------------------------------- l=20 a=1 
-----AAUUGCUCUCGAGCUUUGGUCu----------------------------------------------------------------------------------------------------------------------------------------------------------------------------------------------------------------------------------------------------------- l=22 a=1 
-----AAUUGCUCUCGAGCUUUGGUCACA--------------------------------------------------------------------------------------------------------------------------------------------------------------------------------------------------------------------------------------------------------- l=24 a=4 
------AUUGCUCUCGAGCUUUGGUCc----------------------------------------------------------------------------------------------------------------------------------------------------------------------------------------------------------------------------------------------------------- l=21 a=1 
------AUUGCUCUCGAGCUUUGGUCACA--------------------------------------------------------------------------------------------------------------------------------------------------------------------------------------------------------------------------------------------------------- l=23 a=13 
------AUUGCUCUCGAGCUUUGGUCAaA--------------------------------------------------------------------------------------------------------------------------------------------------------------------------------------------------------------------------------------------------------- l=23 a=1 
------AUUGCUCUCGAGCUUcGGUCACAA-------------------------------------------------------------------------------------------------------------------------------------------------------------------------------------------------------------------------------------------------------- l=24 a=1 
-------UUGCUCUCGAGCUUUGGU------------------------------------------------------------------------------------------------------------------------------------------------------------------------------------------------------------------------------------------------------------- l=18 a=5 (c)
-------UUGCUCUCGAGCUUUGGUC------------------------------------------------------------------------------------------------------------------------------------------------------------------------------------------------------------------------------------------------------------ l=19 a=4 
-------UUGCUCUCGAGCUUUGGUa------------------------------------------------------------------------------------------------------------------------------------------------------------------------------------------------------------------------------------------------------------ l=19 a=2 
-------UUGCUCUCGAGCUUUGGgC------------------------------------------------------------------------------------------------------------------------------------------------------------------------------------------------------------------------------------------------------------ l=19 a=1 
-------UUGCUCUCGAGCUUUGGUCA----------------------------------------------------------------------------------------------------------------------------------------------------------------------------------------------------------------------------------------------------------- l=20 a=23 
-------UUGCUCUCaAGCUUUGGUCA----------------------------------------------------------------------------------------------------------------------------------------------------------------------------------------------------------------------------------------------------------- l=20 a=1 
-------UUGCUCUCGAGCUUUGGUCAu---------------------------------------------------------------------------------------------------------------------------------------------------------------------------------------------------------------------------------------------------------- l=21 a=2 
-------UUGCUCUCGAGCUUUGGUCAC---------------------------------------------------------------------------------------------------------------------------------------------------------------------------------------------------------------------------------------------------------- l=21 a=8 
-------UUGCUCUCGAGCUUUGGUCAa---------------------------------------------------------------------------------------------------------------------------------------------------------------------------------------------------------------------------------------------------------- l=21 a=1 
-------UUGCUCUCGAGCUUUGGUCgC---------------------------------------------------------------------------------------------------------------------------------------------------------------------------------------------------------------------------------------------------------- l=21 a=1 
-------UUGCUCUCGAGCUUUGGUCACA--------------------------------------------------------------------------------------------------------------------------------------------------------------------------------------------------------------------------------------------------------- l=22 a=33 
-------UUGCUCUCGAGCUUUGGUCACu--------------------------------------------------------------------------------------------------------------------------------------------------------------------------------------------------------------------------------------------------------- l=22 a=1 
-------UUGCUCUCGAGCUUUGGUCACAA-------------------------------------------------------------------------------------------------------------------------------------------------------------------------------------------------------------------------------------------------------- l=23 a=7 
-------UUGCUCUCGAGCUUUGGUCACcA-------------------------------------------------------------------------------------------------------------------------------------------------------------------------------------------------------------------------------------------------------- l=23 a=1 
-------UUGCUCUCGAGCUUUGGUCACAc-------------------------------------------------------------------------------------------------------------------------------------------------------------------------------------------------------------------------------------------------------- l=23 a=1 
-------UUGCUCUCGAGCUUUGGUCACAAG------------------------------------------------------------------------------------------------------------------------------------------------------------------------------------------------------------------------------------------------------- l=24 a=13 
-------UUGCUCUCGAGCUUUGGUCACAAGc------------------------------------------------------------------------------------------------------------------------------------------------------------------------------------------------------------------------------------------------------ l=25 a=1 
-------UUGCUCUCGAGCUUUGGUCACAAGG------------------------------------------------------------------------------------------------------------------------------------------------------------------------------------------------------------------------------------------------------ l=25 a=4 
-------UUGCUCUCGAGCUUUGGUCACAAGu------------------------------------------------------------------------------------------------------------------------------------------------------------------------------------------------------------------------------------------------------ l=25 a=4 
-------UUGCUCUCGAGCUUUGGUCgCAAGG------------------------------------------------------------------------------------------------------------------------------------------------------------------------------------------------------------------------------------------------------ l=25 a=2 
-------UUGCUCUCGAGuUUUGGUCACAAGG------------------------------------------------------------------------------------------------------------------------------------------------------------------------------------------------------------------------------------------------------ l=25 a=1 
-------UUGCUCUCGAGCUUUGGUCACAAGGC----------------------------------------------------------------------------------------------------------------------------------------------------------------------------------------------------------------------------------------------------- l=26 a=1 
--------UGCUCUCGAGCUUUGGUC------------------------------------------------------------------------------------------------------------------------------------------------------------------------------------------------------------------------------------------------------------ l=18 a=2 
--------UGCUCUCGAGCUUUGGcC------------------------------------------------------------------------------------------------------------------------------------------------------------------------------------------------------------------------------------------------------------ l=18 a=1 
--------UGCUCUCGAGCUUUGGUCACA--------------------------------------------------------------------------------------------------------------------------------------------------------------------------------------------------------------------------------------------------------- l=21 a=16 
--------UGCUCUCGAGCUUUGGUCACg--------------------------------------------------------------------------------------------------------------------------------------------------------------------------------------------------------------------------------------------------------- l=21 a=3 
--------UGCUCUCGAGCUUUGGUCACc--------------------------------------------------------------------------------------------------------------------------------------------------------------------------------------------------------------------------------------------------------- l=21 a=1 
--------UGCUCUCGAGCUUUGGUCgCA--------------------------------------------------------------------------------------------------------------------------------------------------------------------------------------------------------------------------------------------------------- l=21 a=1 
--------UGCUCUCGAGCUUUGGUCACAA-------------------------------------------------------------------------------------------------------------------------------------------------------------------------------------------------------------------------------------------------------- l=22 a=18 
--------UGCUCUCGAGCUUUGGUCACAu-------------------------------------------------------------------------------------------------------------------------------------------------------------------------------------------------------------------------------------------------------- l=22 a=1 
--------UGCUCUCGAGCUUUGGUCACAAG------------------------------------------------------------------------------------------------------------------------------------------------------------------------------------------------------------------------------------------------------- l=23 a=12 
--------UGCUCUCGAGCUUUGGUCACAAa------------------------------------------------------------------------------------------------------------------------------------------------------------------------------------------------------------------------------------------------------- l=23 a=5 
--------cGCUCUCGAGCUUUGGUCACAAG------------------------------------------------------------------------------------------------------------------------------------------------------------------------------------------------------------------------------------------------------- l=23 a=1 
--------UGCUCUCGAGCUUUGGUCACAAGG------------------------------------------------------------------------------------------------------------------------------------------------------------------------------------------------------------------------------------------------------ l=24 a=7 
-----------UCUCGAGCUUUGGUCACAAGG------------------------------------------------------------------------------------------------------------------------------------------------------------------------------------------------------------------------------------------------------ l=21 a=2 
-------------UCGAGCUUUGGUCACAAG------------------------------------------------------------------------------------------------------------------------------------------------------------------------------------------------------------------------------------------------------- l=18 a=1 
-------------------UUUGGUCACAAGGCAGG-------------------------------------------------------------------------------------------------------------------------------------------------------------------------------------------------------------------------------------------------- l=17 a=4 
-------------------UUUGGUCACAAGGCAGc-------------------------------------------------------------------------------------------------------------------------------------------------------------------------------------------------------------------------------------------------- l=17 a=1 
-------------------UUUGGUCACAAGGCAGGC------------------------------------------------------------------------------------------------------------------------------------------------------------------------------------------------------------------------------------------------- l=18 a=5 
-------------------UUUGGUCACAgGGCAGGC------------------------------------------------------------------------------------------------------------------------------------------------------------------------------------------------------------------------------------------------- l=18 a=1 
-------------------UUUGGUCACAAGGCAGGCu------------------------------------------------------------------------------------------------------------------------------------------------------------------------------------------------------------------------------------------------ l=19 a=2 
-------------------UUUGGUCACAAGGCAGGCC------------------------------------------------------------------------------------------------------------------------------------------------------------------------------------------------------------------------------------------------ l=19 a=9 
-------------------UUUGGUCACAAGGCAGGCCGAUC-------------------------------------------------------------------------------------------------------------------------------------------------------------------------------------------------------------------------------------------- l=23 a=2 
-------------------UUUGGUCACAAGGCAGGCCcAUC-------------------------------------------------------------------------------------------------------------------------------------------------------------------------------------------------------------------------------------------- l=23 a=1 
--------------------UUGGUCACAAGGCAGGCCGAUCA------------------------------------------------------------------------------------------------------------------------------------------------------------------------------------------------------------------------------------------- l=23 a=2 
--------------------UUGGUCACAAGGCAGGCCGAcCAAU----------------------------------------------------------------------------------------------------------------------------------------------------------------------------------------------------------------------------------------- l=25 a=1 
-----------------------GUCACAAGGCAGcCCGAUCAAUA---------------------------------------------------------------------------------------------------------------------------------------------------------------------------------------------------------------------------------------- l=23 a=1 
------------------------UCACAAGGCAGGCCGAUCAAa----------------------------------------------------------------------------------------------------------------------------------------------------------------------------------------------------------------------------------------- l=21 a=1 
------------------------UCACAAGGCAGGCCGAUCAAUA---------------------------------------------------------------------------------------------------------------------------------------------------------------------------------------------------------------------------------------- l=22 a=1 
------------------------UCACAAGGCAGGCCGAUCAAUu---------------------------------------------------------------------------------------------------------------------------------------------------------------------------------------------------------------------------------------- l=22 a=1 
------------------------UCACAAGGCAGGCCGAUCAAUAA--------------------------------------------------------------------------------------------------------------------------------------------------------------------------------------------------------------------------------------- l=23 a=1 
------------------------UCACAAGGCAGGCuGAUCAAUAA--------------------------------------------------------------------------------------------------------------------------------------------------------------------------------------------------------------------------------------- l=23 a=1 
------------------------UCACAAGGCAGGCCGAUCAAUAAG-------------------------------------------------------------------------------------------------------------------------------------------------------------------------------------------------------------------------------------- l=24 a=2 
------------------------UCACAAGGCAGGCCGAUCAAUAAaA------------------------------------------------------------------------------------------------------------------------------------------------------------------------------------------------------------------------------------- l=25 a=4 
------------------------UCACAAGGCAGGCCGAUCAAUAAGAUc----------------------------------------------------------------------------------------------------------------------------------------------------------------------------------------------------------------------------------- l=27 a=1 
---------------------------CAAGGCAGGCCGAUCAAUAAGAUU----------------------------------------------------------------------------------------------------------------------------------------------------------------------------------------------------------------------------------- l=24 a=2 
----------------------------AAGGCAGGCCGAUCAAUAAGAc------------------------------------------------------------------------------------------------------------------------------------------------------------------------------------------------------------------------------------ l=22 a=1 
----------------------------AAGGCAGGCCGAUCAAUAAGAUU----------------------------------------------------------------------------------------------------------------------------------------------------------------------------------------------------------------------------------- l=23 a=1 
----------------------------AAGGCAGGCCGAUCAAUAAGAUUa---------------------------------------------------------------------------------------------------------------------------------------------------------------------------------------------------------------------------------- l=24 a=3 
----------------------------AAGGCAGGCCGAUCAAUAAGAUUC---------------------------------------------------------------------------------------------------------------------------------------------------------------------------------------------------------------------------------- l=24 a=1 
----------------------------AAGGCAGGCCGAUCAAUAAGAUUCU--------------------------------------------------------------------------------------------------------------------------------------------------------------------------------------------------------------------------------- l=25 a=1 
----------------------------AAGGCAGGCCGAUCAAUAAGAUUCUA-------------------------------------------------------------------------------------------------------------------------------------------------------------------------------------------------------------------------------- l=26 a=1 
-----------------------------AGGCAGGCCGAUCAAUAAGAUU----------------------------------------------------------------------------------------------------------------------------------------------------------------------------------------------------------------------------------- l=22 a=1 
-----------------------------AGGCAGGCCGAUCAAUAAGAUUC---------------------------------------------------------------------------------------------------------------------------------------------------------------------------------------------------------------------------------- l=23 a=2 
-----------------------------AGGCAGGCCGAUCAAUAAGAUUCUA-------------------------------------------------------------------------------------------------------------------------------------------------------------------------------------------------------------------------------- l=25 a=1 
-------------------------------GCAGGCCGAUCAAUAAGAUUC---------------------------------------------------------------------------------------------------------------------------------------------------------------------------------------------------------------------------------- l=21 a=1 
-------------------------------GCAGGCCGAUCAAUAAGAUUCUAA------------------------------------------------------------------------------------------------------------------------------------------------------------------------------------------------------------------------------- l=24 a=1 
--------------------------------CAGGCCGAUCAAUAAGAUUCUAA------------------------------------------------------------------------------------------------------------------------------------------------------------------------------------------------------------------------------- l=23 a=1 
--------------------------------CAGGCCGAUCAAUAAGAUUCUAAA------------------------------------------------------------------------------------------------------------------------------------------------------------------------------------------------------------------------------ l=24 a=1 
--------------------------------CAGGCCGAUCAAUAAGAUUCUAAAGA---------------------------------------------------------------------------------------------------------------------------------------------------------------------------------------------------------------------------- l=26 a=3 
--------------------------------CAGGCCGAUCAAUAAGAUUCUAAAGAG--------------------------------------------------------------------------------------------------------------------------------------------------------------------------------------------------------------------------- l=27 a=3 
--------------------------------CAGGCCGAUCAAUAAGAUUCUAAAGAaG-------------------------------------------------------------------------------------------------------------------------------------------------------------------------------------------------------------------------- l=28 a=1 
---------------------------------AGGCCGAUCAAUAAGAUUCUAc------------------------------------------------------------------------------------------------------------------------------------------------------------------------------------------------------------------------------- l=22 a=2 
---------------------------------AGGCCGAUCAAUAAGAUUCUAAAGu---------------------------------------------------------------------------------------------------------------------------------------------------------------------------------------------------------------------------- l=25 a=2 
---------------------------------AGGCCGAUCAAUAAGAUUCUAAAGAG--------------------------------------------------------------------------------------------------------------------------------------------------------------------------------------------------------------------------- l=26 a=1 
----------------------------------GGCCGAUCAAUA---------------------------------------------------------------------------------------------------------------------------------------------------------------------------------------------------------------------------------------- l=12 a=1 
------------------------------------CCGAUCAAUAAGAUUCUAAAGAGGGu------------------------------------------------------------------------------------------------------------------------------------------------------------------------------------------------------------------------ l=26 a=1 
-------------------------------------CGAUCAAUAAGAUUCUAAAGAGGGC------------------------------------------------------------------------------------------------------------------------------------------------------------------------------------------------------------------------ l=25 a=1 
-------------------------------------CGAUCAAUAAGAUUCUAAAGuGGGC------------------------------------------------------------------------------------------------------------------------------------------------------------------------------------------------------------------------ l=25 a=2 
---------------------------------------AUCAAUAAGAUUCUAAAGAGGGu------------------------------------------------------------------------------------------------------------------------------------------------------------------------------------------------------------------------ l=23 a=4 
---------------------------------------AUCAAUAAGAUUCUAAAGAGGGC------------------------------------------------------------------------------------------------------------------------------------------------------------------------------------------------------------------------ l=23 a=4 
---------------------------------------AUCAAUAAGAUUCUAAAGAGGGa------------------------------------------------------------------------------------------------------------------------------------------------------------------------------------------------------------------------ l=23 a=1 
---------------------------------------AUCAAUAAGAUUCUAAAGAGGGCU----------------------------------------------------------------------------------------------------------------------------------------------------------------------------------------------------------------------- l=24 a=5 
---------------------------------------AUCAAUAAGAUUCUAAAGAGGGCc----------------------------------------------------------------------------------------------------------------------------------------------------------------------------------------------------------------------- l=24 a=4 
---------------------------------------AUCAAUAAGAUUCUAAAGAGGGCUGG--------------------------------------------------------------------------------------------------------------------------------------------------------------------------------------------------------------------- l=26 a=1 
---------------------------------------AUCAAUAAGAUUCUAAAGAGGGCUGu--------------------------------------------------------------------------------------------------------------------------------------------------------------------------------------------------------------------- l=26 a=1 
----------------------------------------UCAAUAAGAUUCUAAAGAGu-------------------------------------------------------------------------------------------------------------------------------------------------------------------------------------------------------------------------- l=20 a=3 
----------------------------------------UCAAUAAGAUUCUAAAGAGG-------------------------------------------------------------------------------------------------------------------------------------------------------------------------------------------------------------------------- l=20 a=1 
----------------------------------------UCAAUAAGAUUCUAAAGAGGG------------------------------------------------------------------------------------------------------------------------------------------------------------------------------------------------------------------------- l=21 a=2 
----------------------------------------UCAAUAAGAUUCUAAAGAGGc------------------------------------------------------------------------------------------------------------------------------------------------------------------------------------------------------------------------- l=21 a=1 
----------------------------------------UCAAUAAGAUUCUAAAGAGGGu------------------------------------------------------------------------------------------------------------------------------------------------------------------------------------------------------------------------ l=22 a=4 
----------------------------------------UCAAUAAGAUUCUAAAGAGGGC------------------------------------------------------------------------------------------------------------------------------------------------------------------------------------------------------------------------ l=22 a=7 
----------------------------------------UCAAUAAGAUUCUAAAGAGGGCc----------------------------------------------------------------------------------------------------------------------------------------------------------------------------------------------------------------------- l=23 a=1 
----------------------------------------UCAAUAAGAUUCUAAAGAGGGCU----------------------------------------------------------------------------------------------------------------------------------------------------------------------------------------------------------------------- l=23 a=1 
----------------------------------------UCAAUAAGAUUCUAAAGAGGGCUGu--------------------------------------------------------------------------------------------------------------------------------------------------------------------------------------------------------------------- l=25 a=1 
-----------------------------------------CgAUAAGAUUCUAAAGAGGGC------------------------------------------------------------------------------------------------------------------------------------------------------------------------------------------------------------------------ l=21 a=2 
------------------------------------------AAUAAGAUUCUAAAGAGGGCg----------------------------------------------------------------------------------------------------------------------------------------------------------------------------------------------------------------------- l=21 a=1 
------------------------------------------AAUAAGAUUCUAAAGAGGGCU----------------------------------------------------------------------------------------------------------------------------------------------------------------------------------------------------------------------- l=21 a=3 
------------------------------------------AAUAAGAUUCUAAAGAGGGCUG---------------------------------------------------------------------------------------------------------------------------------------------------------------------------------------------------------------------- l=22 a=1 
------------------------------------------AAUAAGAUUCUAAAGAGGGCUGc--------------------------------------------------------------------------------------------------------------------------------------------------------------------------------------------------------------------- l=23 a=2 
------------------------------------------AAUAAGAUUCUAAAGAGGGCUGG--------------------------------------------------------------------------------------------------------------------------------------------------------------------------------------------------------------------- l=23 a=13 
------------------------------------------AAUAAGAUUCUAAAGAGGGCUGu--------------------------------------------------------------------------------------------------------------------------------------------------------------------------------------------------------------------- l=23 a=1 
------------------------------------------AAUAAGAUUCUAAAGAGGGCUGGa-------------------------------------------------------------------------------------------------------------------------------------------------------------------------------------------------------------------- l=24 a=1 
------------------------------------------AAUAAGAUUCUAAAGAGGGCUGGGAU------------------------------------------------------------------------------------------------------------------------------------------------------------------------------------------------------------------ l=26 a=2 
------------------------------------------AAUAAGAUUCUAAAGAGGGCUGGGAUU----------------------------------------------------------------------------------------------------------------------------------------------------------------------------------------------------------------- l=27 a=1 
-------------------------------------------AUAAGAUUCUAAAGAGGGCU----------------------------------------------------------------------------------------------------------------------------------------------------------------------------------------------------------------------- l=20 a=1 
-------------------------------------------AUAAGAUUCUAAAGAGGGCUGu--------------------------------------------------------------------------------------------------------------------------------------------------------------------------------------------------------------------- l=22 a=2 
-------------------------------------------AUAAGAUUCUAAAGAGGGCUGGu-------------------------------------------------------------------------------------------------------------------------------------------------------------------------------------------------------------------- l=23 a=2 
-------------------------------------------AUAAGAUUCUAAAGAGGGCUGGa-------------------------------------------------------------------------------------------------------------------------------------------------------------------------------------------------------------------- l=23 a=1 
-------------------------------------------AUAAGAUUCUAAAGAGGGCUGGGA------------------------------------------------------------------------------------------------------------------------------------------------------------------------------------------------------------------- l=24 a=1 
--------------------------------------------UAAGAUUCUAAAGAGGGu------------------------------------------------------------------------------------------------------------------------------------------------------------------------------------------------------------------------ l=18 a=2 
--------------------------------------------UAAGAUUCUAAAGAGGGC------------------------------------------------------------------------------------------------------------------------------------------------------------------------------------------------------------------------ l=18 a=1 
--------------------------------------------UAAGAUUCUAAAGAGGGCU----------------------------------------------------------------------------------------------------------------------------------------------------------------------------------------------------------------------- l=19 a=52 
--------------------------------------------UAAGAUUCUAAAGAGGGCg----------------------------------------------------------------------------------------------------------------------------------------------------------------------------------------------------------------------- l=19 a=5 
--------------------------------------------UAAGAUUCUAAAGAGGGCc----------------------------------------------------------------------------------------------------------------------------------------------------------------------------------------------------------------------- l=19 a=13 
--------------------------------------------UAAGAUUCUAAAGgGGGCU----------------------------------------------------------------------------------------------------------------------------------------------------------------------------------------------------------------------- l=19 a=1 
--------------------------------------------UAAGgUUCUAAAGAGGGCU----------------------------------------------------------------------------------------------------------------------------------------------------------------------------------------------------------------------- l=19 a=1 
--------------------------------------------UAAGAUUCUAAAGAGGGCa----------------------------------------------------------------------------------------------------------------------------------------------------------------------------------------------------------------------- l=19 a=4 
--------------------------------------------UAAGAUUCUAAgGAGGGCU----------------------------------------------------------------------------------------------------------------------------------------------------------------------------------------------------------------------- l=19 a=1 
--------------------------------------------UAAGAUUCUAAAGAGGGCUG---------------------------------------------------------------------------------------------------------------------------------------------------------------------------------------------------------------------- l=20 a=24 
--------------------------------------------UAAGAUUCUAAAGAGGGCUa---------------------------------------------------------------------------------------------------------------------------------------------------------------------------------------------------------------------- l=20 a=4 
--------------------------------------------UAAGAUUCUAAAGAGGGaUG---------------------------------------------------------------------------------------------------------------------------------------------------------------------------------------------------------------------- l=20 a=1 
--------------------------------------------UAAGAUUCUAAAGAGGGCUGu--------------------------------------------------------------------------------------------------------------------------------------------------------------------------------------------------------------------- l=21 a=4 
--------------------------------------------UAAGAUUCUAAAGAGGGCUGc--------------------------------------------------------------------------------------------------------------------------------------------------------------------------------------------------------------------- l=21 a=3 
--------------------------------------------UAAGAUUCUAAAGAGGGCUGG--------------------------------------------------------------------------------------------------------------------------------------------------------------------------------------------------------------------- l=21 a=10 
--------------------------------------------UAAGAUUCUAAAGAGGGCUGa--------------------------------------------------------------------------------------------------------------------------------------------------------------------------------------------------------------------- l=21 a=1 
--------------------------------------------UAgGAUUCUAAAGAGGGCUGG--------------------------------------------------------------------------------------------------------------------------------------------------------------------------------------------------------------------- l=21 a=1 
--------------------------------------------UAAGAUUCUAAAGAGGGCUGGGA------------------------------------------------------------------------------------------------------------------------------------------------------------------------------------------------------------------- l=23 a=9 
--------------------------------------------aAAGAUUCUAAAGAGGGCUGGGA------------------------------------------------------------------------------------------------------------------------------------------------------------------------------------------------------------------- l=23 a=1 
--------------------------------------------UAAGAUUCUAAAGAGGGCUGGGAU------------------------------------------------------------------------------------------------------------------------------------------------------------------------------------------------------------------ l=24 a=2 
--------------------------------------------UAAGAUUCUAAAGAGGGCUGGGAUU----------------------------------------------------------------------------------------------------------------------------------------------------------------------------------------------------------------- l=25 a=6 
--------------------------------------------UAAGAUUCUAAAGAGGGCUGGGAgU----------------------------------------------------------------------------------------------------------------------------------------------------------------------------------------------------------------- l=25 a=1 
--------------------------------------------UAAGAUUCUAAAGAGGGCUGGGAcU----------------------------------------------------------------------------------------------------------------------------------------------------------------------------------------------------------------- l=25 a=1 
--------------------------------------------UAAGAUUCUAAAGAGGGCUGGGAUUA---------------------------------------------------------------------------------------------------------------------------------------------------------------------------------------------------------------- l=26 a=1 
--------------------------------------------UAAGAUUCUAAAGAGGGCUGGGAUUAGG-------------------------------------------------------------------------------------------------------------------------------------------------------------------------------------------------------------- l=28 a=1 
---------------------------------------------AAGAUUCUAAAGAGGGCUGGa-------------------------------------------------------------------------------------------------------------------------------------------------------------------------------------------------------------------- l=21 a=1 
---------------------------------------------AAGAUUCUAAAGAGGGCUGGGAc------------------------------------------------------------------------------------------------------------------------------------------------------------------------------------------------------------------ l=23 a=1 
---------------------------------------------AAGAUUCUAAAGAGGGCUGGGAUU----------------------------------------------------------------------------------------------------------------------------------------------------------------------------------------------------------------- l=24 a=4 
---------------------------------------------AgGAUUCUAAAGAGGGCUGGGAUU----------------------------------------------------------------------------------------------------------------------------------------------------------------------------------------------------------------- l=24 a=1 
---------------------------------------------AAGAUUCUAAAGAGGGCUGGGAUa----------------------------------------------------------------------------------------------------------------------------------------------------------------------------------------------------------------- l=24 a=1 
---------------------------------------------AAGAUUCUAAAGAGGGCUGGGAUUAGG-------------------------------------------------------------------------------------------------------------------------------------------------------------------------------------------------------------- l=27 a=1 
----------------------------------------------AGAUUCUAAAGAGGGCUa---------------------------------------------------------------------------------------------------------------------------------------------------------------------------------------------------------------------- l=18 a=1 
----------------------------------------------AGAUUCUAAAGAGGGCUGG--------------------------------------------------------------------------------------------------------------------------------------------------------------------------------------------------------------------- l=19 a=1 
----------------------------------------------AGAUUCUAAAGAGGGCUGu--------------------------------------------------------------------------------------------------------------------------------------------------------------------------------------------------------------------- l=19 a=1 
----------------------------------------------AGAUUCUAAAGAGGGCUGGG-------------------------------------------------------------------------------------------------------------------------------------------------------------------------------------------------------------------- l=20 a=1 
----------------------------------------------AGAUUCUAAAGAGGGCUGGGA------------------------------------------------------------------------------------------------------------------------------------------------------------------------------------------------------------------- l=21 a=10 
----------------------------------------------AGAUUCUAAAGAGGGCUGGGAc------------------------------------------------------------------------------------------------------------------------------------------------------------------------------------------------------------------ l=22 a=1 
----------------------------------------------AGAUUCUAAAGAGGGCUGGGAU------------------------------------------------------------------------------------------------------------------------------------------------------------------------------------------------------------------ l=22 a=1 
----------------------------------------------AGAUUCUAAAGAGGGCUGGGAUU----------------------------------------------------------------------------------------------------------------------------------------------------------------------------------------------------------------- l=23 a=48 
----------------------------------------------AGAUUCUAAAGAGGGCUGGGAUc----------------------------------------------------------------------------------------------------------------------------------------------------------------------------------------------------------------- l=23 a=10 
----------------------------------------------AaAUUCUAAAGAGGGCUGGGAUU----------------------------------------------------------------------------------------------------------------------------------------------------------------------------------------------------------------- l=23 a=2 
----------------------------------------------AGAUUCUAAAGAGGGCUGGGAgU----------------------------------------------------------------------------------------------------------------------------------------------------------------------------------------------------------------- l=23 a=4 
----------------------------------------------AGAUUCUAAAGAGGGCUGGGAUg----------------------------------------------------------------------------------------------------------------------------------------------------------------------------------------------------------------- l=23 a=1 
----------------------------------------------AGAUUCUAAAGAGGGCUGGGAUa----------------------------------------------------------------------------------------------------------------------------------------------------------------------------------------------------------------- l=23 a=1 
----------------------------------------------AGAUUCUAAAGAGGGCUGGGAUUu---------------------------------------------------------------------------------------------------------------------------------------------------------------------------------------------------------------- l=24 a=6 
----------------------------------------------AGAUUCUAAAGAGGGCUGGGAUUA---------------------------------------------------------------------------------------------------------------------------------------------------------------------------------------------------------------- l=24 a=5 
-----------------------------------------------GAUUCUAAAGAGGGCUGGGAUU----------------------------------------------------------------------------------------------------------------------------------------------------------------------------------------------------------------- l=22 a=1 
------------------------------------------------AUUCUAAAGAGGGCU----------------------------------------------------------------------------------------------------------------------------------------------------------------------------------------------------------------------- l=15 a=1 
------------------------------------------------AUUCUAAAGAGGGCUGGGAUU----------------------------------------------------------------------------------------------------------------------------------------------------------------------------------------------------------------- l=21 a=10 
------------------------------------------------AUUCUAAAGAGGGCUGGGAUa----------------------------------------------------------------------------------------------------------------------------------------------------------------------------------------------------------------- l=21 a=2 
------------------------------------------------AUUCUAAAGAGGGCUGGGAUUAGa-------------------------------------------------------------------------------------------------------------------------------------------------------------------------------------------------------------- l=24 a=3 
------------------------------------------------AUUCUAAAGAGGGCUGGGAUUAGG-------------------------------------------------------------------------------------------------------------------------------------------------------------------------------------------------------------- l=24 a=18 
------------------------------------------------AUUCUAAAGAGGGCUGGGAUUAGu-------------------------------------------------------------------------------------------------------------------------------------------------------------------------------------------------------------- l=24 a=7 
------------------------------------------------AUUCUAAAGAGGGCUGGGAUUAGc-------------------------------------------------------------------------------------------------------------------------------------------------------------------------------------------------------------- l=24 a=2 
------------------------------------------------AUUCUAAAGAGGGCUGGGAUUAGGc------------------------------------------------------------------------------------------------------------------------------------------------------------------------------------------------------------- l=25 a=1 
------------------------------------------------AUUCUAAAGAGGGCUGGGAUUAGGG------------------------------------------------------------------------------------------------------------------------------------------------------------------------------------------------------------- l=25 a=1 
------------------------------------------------AUUCUAAAGAGGGCUGGGAUUAGGu------------------------------------------------------------------------------------------------------------------------------------------------------------------------------------------------------------- l=25 a=3 
------------------------------------------------AUUCUAAAGAGGGCUGGGAUUAGGa------------------------------------------------------------------------------------------------------------------------------------------------------------------------------------------------------------- l=25 a=2 
-------------------------------------------------UUCUAAAGAGGGCUGG--------------------------------------------------------------------------------------------------------------------------------------------------------------------------------------------------------------------- l=16 a=1 
-------------------------------------------------UUCUAAAGAGGGCUGGGA------------------------------------------------------------------------------------------------------------------------------------------------------------------------------------------------------------------- l=18 a=8 
-------------------------------------------------UUCUAAAGAGGGCUGGGu------------------------------------------------------------------------------------------------------------------------------------------------------------------------------------------------------------------- l=18 a=1 
-------------------------------------------------UUCUAAAGAGGGCUGGGg------------------------------------------------------------------------------------------------------------------------------------------------------------------------------------------------------------------- l=18 a=1 
-------------------------------------------------UUCUAAAGAGGGCUGGGAc------------------------------------------------------------------------------------------------------------------------------------------------------------------------------------------------------------------ l=19 a=1 
-------------------------------------------------UUCUAAAGAGGGCUGGGAU------------------------------------------------------------------------------------------------------------------------------------------------------------------------------------------------------------------ l=19 a=5 
-------------------------------------------------UUCUAAAGAGGGCUGGGAUU----------------------------------------------------------------------------------------------------------------------------------------------------------------------------------------------------------------- l=20 a=24 
-------------------------------------------------UUCUAAAGAGGGCUGGGAUc----------------------------------------------------------------------------------------------------------------------------------------------------------------------------------------------------------------- l=20 a=5 
-------------------------------------------------UUCUAAAGAGGGCUGGGAUa----------------------------------------------------------------------------------------------------------------------------------------------------------------------------------------------------------------- l=20 a=2 
-------------------------------------------------UUCUAAAGAGGGCUGGGAgU----------------------------------------------------------------------------------------------------------------------------------------------------------------------------------------------------------------- l=20 a=2 
-------------------------------------------------UUCUAAAGAGGGCUGGaAUU----------------------------------------------------------------------------------------------------------------------------------------------------------------------------------------------------------------- l=20 a=1 
-------------------------------------------------UUCUAAAGAGGGCUGGGAUUA---------------------------------------------------------------------------------------------------------------------------------------------------------------------------------------------------------------- l=21 a=7 
-------------------------------------------------UUCUAAAGAGGGCUGGGAUcA---------------------------------------------------------------------------------------------------------------------------------------------------------------------------------------------------------------- l=21 a=1 
-------------------------------------------------UUCUAAAGAGGGCUGGGAUUAG--------------------------------------------------------------------------------------------------------------------------------------------------------------------------------------------------------------- l=22 a=20 
-------------------------------------------------UUCUAAAGAGGGCUGGGAUUAu--------------------------------------------------------------------------------------------------------------------------------------------------------------------------------------------------------------- l=22 a=1 
-------------------------------------------------UUCUAAAGAGGGCcGGGAUUAG--------------------------------------------------------------------------------------------------------------------------------------------------------------------------------------------------------------- l=22 a=1 
-------------------------------------------------UUCUAAAGAGGGCUGGGAUUAGc-------------------------------------------------------------------------------------------------------------------------------------------------------------------------------------------------------------- l=23 a=7 
-------------------------------------------------UUCUAAAGAGGGCUGGGAUUAGG-------------------------------------------------------------------------------------------------------------------------------------------------------------------------------------------------------------- l=23 a=37 
-------------------------------------------------UUCUAAAGAGGGCUGGGAUUAGa-------------------------------------------------------------------------------------------------------------------------------------------------------------------------------------------------------------- l=23 a=8 
-------------------------------------------------UUCUAAAGAGGGCUGGGAUUAGu-------------------------------------------------------------------------------------------------------------------------------------------------------------------------------------------------------------- l=23 a=13 
-------------------------------------------------UUCcAAAGAGGGCUGGGAUUAGG-------------------------------------------------------------------------------------------------------------------------------------------------------------------------------------------------------------- l=23 a=1 
-------------------------------------------------UUCUgAAGAGGGCUGGGAUUAGG-------------------------------------------------------------------------------------------------------------------------------------------------------------------------------------------------------------- l=23 a=1 
-------------------------------------------------UUCUAAAuAGGGCUGGGAUUAGG-------------------------------------------------------------------------------------------------------------------------------------------------------------------------------------------------------------- l=23 a=2 
-------------------------------------------------UUCUAAAGAGGGCUGGGAUUAGGa------------------------------------------------------------------------------------------------------------------------------------------------------------------------------------------------------------- l=24 a=2 
-------------------------------------------------UUCUAAAGAGGGCUGGGAUUAGGG------------------------------------------------------------------------------------------------------------------------------------------------------------------------------------------------------------- l=24 a=1 
-------------------------------------------------UUCUAAAGAGGGCUGGGAUUAGGu------------------------------------------------------------------------------------------------------------------------------------------------------------------------------------------------------------- l=24 a=2 
---------------------------------------------------CUAAAGAGGGCUGGGAUUAG--------------------------------------------------------------------------------------------------------------------------------------------------------------------------------------------------------------- l=20 a=1 
----------------------------------------------------UAAAGAGGGCUGGGAUUAGG-------------------------------------------------------------------------------------------------------------------------------------------------------------------------------------------------------------- l=20 a=2 
----------------------------------------------------UAAAGAGGGCUGGGAUUAGu-------------------------------------------------------------------------------------------------------------------------------------------------------------------------------------------------------------- l=20 a=1 
----------------------------------------------------UAAAGAGGGCUGGGAUUAGGGGu----------------------------------------------------------------------------------------------------------------------------------------------------------------------------------------------------------- l=23 a=1 
----------------------------------------------------UAAAGAGGGCUGGGAUUAGGGGA----------------------------------------------------------------------------------------------------------------------------------------------------------------------------------------------------------- l=23 a=2 
------------------------------------------------------AAGAGGGCUGGGAUU----------------------------------------------------------------------------------------------------------------------------------------------------------------------------------------------------------------- l=15 a=1 
------------------------------------------------------AAGAGGGCUGGGAUUAGGGu------------------------------------------------------------------------------------------------------------------------------------------------------------------------------------------------------------ l=20 a=2 
-------------------------------------------------------AGAGGGCUGGGAUUAGGG------------------------------------------------------------------------------------------------------------------------------------------------------------------------------------------------------------- l=18 a=1 
-------------------------------------------------------AGAGGGCUGGGAUUAGGGGA----------------------------------------------------------------------------------------------------------------------------------------------------------------------------------------------------------- l=20 a=1 
-------------------------------------------------------AGAGGGCUGGGAUUAGGGGAUG--------------------------------------------------------------------------------------------------------------------------------------------------------------------------------------------------------- l=22 a=1 
-------------------------------------------------------AGAGGGCUGGGAUUAGGGGAUGGu------------------------------------------------------------------------------------------------------------------------------------------------------------------------------------------------------- l=24 a=1 
---------------------------------------------------------AGGGCUGGGAUUAGGGGAUG--------------------------------------------------------------------------------------------------------------------------------------------------------------------------------------------------------- l=20 a=2 
---------------------------------------------------------AGGGCUGGGAUUAGGGGAUGG-------------------------------------------------------------------------------------------------------------------------------------------------------------------------------------------------------- l=21 a=1 
---------------------------------------------------------AGGGCUGGGAUUAGGGGAUGGu------------------------------------------------------------------------------------------------------------------------------------------------------------------------------------------------------- l=22 a=2 
-----------------------------------------------------------GGCUGGGAUUAGGGGAUGGGAUG---------------------------------------------------------------------------------------------------------------------------------------------------------------------------------------------------- l=23 a=1 
--------------------------------------------------------------UGGGAUUAGGGGAUGGGAUGu--------------------------------------------------------------------------------------------------------------------------------------------------------------------------------------------------- l=21 a=1 
-------------------------------------------------------------------UUAGGGGgUGGGAUGCAAGGU---------------------------------------------------------------------------------------------------------------------------------------------------------------------------------------------- l=21 a=1 
--------------------------------------------------------------------UAGGGGAUGGGAUGCAAGGU---------------------------------------------------------------------------------------------------------------------------------------------------------------------------------------------- l=20 a=1 
--------------------------------------------------------------------UAGGGGAUGGGAUGCAAGGUAu-------------------------------------------------------------------------------------------------------------------------------------------------------------------------------------------- l=22 a=2 
--------------------------------------------------------------------UAGGGGAUGGGAUGCAAGGUAAU------------------------------------------------------------------------------------------------------------------------------------------------------------------------------------------- l=23 a=1 
--------------------------------------------------------------------UAGGGGAUGGGAUGCAAGGUAgU------------------------------------------------------------------------------------------------------------------------------------------------------------------------------------------- l=23 a=2 
------------------------------------------------------------------------GGAUGGGAUGCAAGGUAAUAGC---------------------------------------------------------------------------------------------------------------------------------------------------------------------------------------- l=22 a=1 
--------------------------------------------------------------------------AUGGGAUGCAAGGUAAUAGCACC------------------------------------------------------------------------------------------------------------------------------------------------------------------------------------- l=23 a=1 
--------------------------------------------------------------------------------UGCAAGGUAAUAGCACCCAu---------------------------------------------------------------------------------------------------------------------------------------------------------------------------------- l=20 a=2 
--------------------------------------------------------------------------------UGCAAGGUAAUAGCACCCACA--------------------------------------------------------------------------------------------------------------------------------------------------------------------------------- l=21 a=1 
----------------------------------------------------------------------------------CAAGGUAAUAGCACCCACACCACU---------------------------------------------------------------------------------------------------------------------------------------------------------------------------- l=24 a=2 
-----------------------------------------------------------------------------------AAGGUAAUAGCACCCACACCACc---------------------------------------------------------------------------------------------------------------------------------------------------------------------------- l=23 a=4 
-----------------------------------------------------------------------------------AAGGUAAUAGCACCCACACCACU---------------------------------------------------------------------------------------------------------------------------------------------------------------------------- l=23 a=2 
-----------------------------------------------------------------------------------AAGGUAAUAGCACCCACACCACa---------------------------------------------------------------------------------------------------------------------------------------------------------------------------- l=23 a=2 
-----------------------------------------------------------------------------------AAGGUAAUAGCACCCACACCACUC--------------------------------------------------------------------------------------------------------------------------------------------------------------------------- l=24 a=1 
-----------------------------------------------------------------------------------AAGGUAAUAGCACCCACACCACUaC-------------------------------------------------------------------------------------------------------------------------------------------------------------------------- l=25 a=1 
-----------------------------------------------------------------------------------AAGGUAAUAGCACCCACACCACUCCC------------------------------------------------------------------------------------------------------------------------------------------------------------------------- l=26 a=1 
--------------------------------------------------------------------------------------aUAAUAGCACCCACACCACUCCCGA----------------------------------------------------------------------------------------------------------------------------------------------------------------------- l=25 a=2 
---------------------------------------------------------------------------------------UAAUAGCACCCACACCACU---------------------------------------------------------------------------------------------------------------------------------------------------------------------------- l=19 a=4 
---------------------------------------------------------------------------------------UAAUAGCACCCACACCACUCC-------------------------------------------------------------------------------------------------------------------------------------------------------------------------- l=21 a=1 
---------------------------------------------------------------------------------------UAAUAGCACCCACACCACUCCCG------------------------------------------------------------------------------------------------------------------------------------------------------------------------ l=23 a=4 
---------------------------------------------------------------------------------------UAAUAGCACCCACACCACUCCCGAG---------------------------------------------------------------------------------------------------------------------------------------------------------------------- l=25 a=3 
----------------------------------------------------------------------------------------AAUAGCACCCACACCACUCCCGc----------------------------------------------------------------------------------------------------------------------------------------------------------------------- l=23 a=1 
-----------------------------------------------------------------------------------------AUAGCACCCACACCACUCCCGAa---------------------------------------------------------------------------------------------------------------------------------------------------------------------- l=23 a=1 
------------------------------------------------------------------------------------------UAGCACCCACACCACUC--------------------------------------------------------------------------------------------------------------------------------------------------------------------------- l=17 a=1 
------------------------------------------------------------------------------------------UAGCACCCACACCACUCa-------------------------------------------------------------------------------------------------------------------------------------------------------------------------- l=18 a=1 
------------------------------------------------------------------------------------------UAGCACCCACACCACUCu-------------------------------------------------------------------------------------------------------------------------------------------------------------------------- l=18 a=1 
------------------------------------------------------------------------------------------UAGCACCCACACCACUCC-------------------------------------------------------------------------------------------------------------------------------------------------------------------------- l=18 a=1 
------------------------------------------------------------------------------------------UAGCACCCACACCACUCCu------------------------------------------------------------------------------------------------------------------------------------------------------------------------- l=19 a=3 
------------------------------------------------------------------------------------------UAGCACCCACACCACUCCC------------------------------------------------------------------------------------------------------------------------------------------------------------------------- l=19 a=1 
------------------------------------------------------------------------------------------UAGCACCCACACCACUCCCG------------------------------------------------------------------------------------------------------------------------------------------------------------------------ l=20 a=5 
------------------------------------------------------------------------------------------UAGCACCCACACCACUCCCGA----------------------------------------------------------------------------------------------------------------------------------------------------------------------- l=21 a=8 
------------------------------------------------------------------------------------------UAGCACCCACACCACUCCCGu----------------------------------------------------------------------------------------------------------------------------------------------------------------------- l=21 a=8 
------------------------------------------------------------------------------------------UAGCACCCACgCCACUCCCGA----------------------------------------------------------------------------------------------------------------------------------------------------------------------- l=21 a=1 
------------------------------------------------------------------------------------------UAGCACCCACACCACUCCCGAG---------------------------------------------------------------------------------------------------------------------------------------------------------------------- l=22 a=6 
------------------------------------------------------------------------------------------UAGCACCCAuACCACUCCCGAG---------------------------------------------------------------------------------------------------------------------------------------------------------------------- l=22 a=1 
------------------------------------------------------------------------------------------UAGCACCCACACCACUCCCGAu---------------------------------------------------------------------------------------------------------------------------------------------------------------------- l=22 a=2 
------------------------------------------------------------------------------------------UAGCACCCACACCACUCCCGAa---------------------------------------------------------------------------------------------------------------------------------------------------------------------- l=22 a=1 
------------------------------------------------------------------------------------------UAGCACCCACACCACUCCCGAGa--------------------------------------------------------------------------------------------------------------------------------------------------------------------- l=23 a=3 
------------------------------------------------------------------------------------------UAGCACCCACACCACUCCCGAGG--------------------------------------------------------------------------------------------------------------------------------------------------------------------- l=23 a=8 
------------------------------------------------------------------------------------------UAGCACCCACACCACUCCCGAGu--------------------------------------------------------------------------------------------------------------------------------------------------------------------- l=23 a=3 
------------------------------------------------------------------------------------------UAGCACCCACACCACUCCgGAGG--------------------------------------------------------------------------------------------------------------------------------------------------------------------- l=23 a=1 
------------------------------------------------------------------------------------------UAGCACCCACACCACUCCCGAGGC-------------------------------------------------------------------------------------------------------------------------------------------------------------------- l=24 a=7 
------------------------------------------------------------------------------------------UAGCACCCACACCACUCCCGAGGu-------------------------------------------------------------------------------------------------------------------------------------------------------------------- l=24 a=4 
-------------------------------------------------------------------------------------------AGCACCCACACCACUCCCGAG---------------------------------------------------------------------------------------------------------------------------------------------------------------------- l=21 a=2 
-------------------------------------------------------------------------------------------------CACACCACUCCCGAGGCUUCAAA-------------------------------------------------------------------------------------------------------------------------------------------------------------- l=23 a=1 
------------------------------------------------------------------------------------------------------CACUCCCGAGGCUUCAAAAAACC--------------------------------------------------------------------------------------------------------------------------------------------------------- l=23 a=1 
------------------------------------------------------------------------------------------------------------CGAGGCUUCAAAAAACCGGAUc---------------------------------------------------------------------------------------------------------------------------------------------------- l=22 a=2 
-----------------------------------------------------------------------------------------------------------------CUUCAAAAAACCGGAUAAAGA------------------------------------------------------------------------------------------------------------------------------------------------ l=21 a=9 
-----------------------------------------------------------------------------------------------------------------CUUCAAAAAACCGGAUAAAGu------------------------------------------------------------------------------------------------------------------------------------------------ l=21 a=3 
-----------------------------------------------------------------------------------------------------------------CUUCAAAAAACCGGAUAAAGAA----------------------------------------------------------------------------------------------------------------------------------------------- l=22 a=2 
-----------------------------------------------------------------------------------------------------------------CUUCAAAAAACCGGAUAAAGAAG---------------------------------------------------------------------------------------------------------------------------------------------- l=23 a=1 
-----------------------------------------------------------------------------------------------------------------CUUCAAAAAACCGGAUAAAGAAGc--------------------------------------------------------------------------------------------------------------------------------------------- l=24 a=1 
-----------------------------------------------------------------------------------------------------------------CUUCAAAAAACCGGAUAAAGAAGu--------------------------------------------------------------------------------------------------------------------------------------------- l=24 a=5 
-----------------------------------------------------------------------------------------------------------------CUUCAAAAAACCGGAUAAAGAAGa--------------------------------------------------------------------------------------------------------------------------------------------- l=24 a=7 
-----------------------------------------------------------------------------------------------------------------CUUCAAAAAACCGGAUAAAGAAGG--------------------------------------------------------------------------------------------------------------------------------------------- l=24 a=38 
-----------------------------------------------------------------------------------------------------------------CUUCAAAAAACCGGAcAAAGAAGG--------------------------------------------------------------------------------------------------------------------------------------------- l=24 a=1 
-----------------------------------------------------------------------------------------------------------------CUUCAAAAgACCGGAUAAAGAAGG--------------------------------------------------------------------------------------------------------------------------------------------- l=24 a=2 
-----------------------------------------------------------------------------------------------------------------CUUCAAAAAACCGGAUAAAGAAGGu-------------------------------------------------------------------------------------------------------------------------------------------- l=25 a=11 
-----------------------------------------------------------------------------------------------------------------CUUCAAAAAACCGGAUAAAGAAGGC-------------------------------------------------------------------------------------------------------------------------------------------- l=25 a=15 
-----------------------------------------------------------------------------------------------------------------CUUCAAAAAACCGGAUAAAGAAGaC-------------------------------------------------------------------------------------------------------------------------------------------- l=25 a=3 
-----------------------------------------------------------------------------------------------------------------CUUCAAAAAACCGGAUAgAGAAGGC-------------------------------------------------------------------------------------------------------------------------------------------- l=25 a=2 
-----------------------------------------------------------------------------------------------------------------CUUCAAAAAACCGGAUAAAGAAGGg-------------------------------------------------------------------------------------------------------------------------------------------- l=25 a=1 
-----------------------------------------------------------------------------------------------------------------CUUCAAAAAACCGGAUAAAGAAGGa-------------------------------------------------------------------------------------------------------------------------------------------- l=25 a=1 
-----------------------------------------------------------------------------------------------------------------CUUCAAAAAACCuGAUAAAGAAGGC-------------------------------------------------------------------------------------------------------------------------------------------- l=25 a=1 
------------------------------------------------------------------------------------------------------------------UUCAAAAAACCGGAUAAAGA------------------------------------------------------------------------------------------------------------------------------------------------ l=20 a=23 
------------------------------------------------------------------------------------------------------------------UUCgAAAAACCGGAUAAAGAA----------------------------------------------------------------------------------------------------------------------------------------------- l=21 a=1 
------------------------------------------------------------------------------------------------------------------UUCAAAAAACCGGAUAAAGAA----------------------------------------------------------------------------------------------------------------------------------------------- l=21 a=4 
------------------------------------------------------------------------------------------------------------------UUCAAgAAACCGGAUAAAGAA----------------------------------------------------------------------------------------------------------------------------------------------- l=21 a=1 
------------------------------------------------------------------------------------------------------------------UUCAAAAAACCGGAUAAAGAAG---------------------------------------------------------------------------------------------------------------------------------------------- l=22 a=61 
------------------------------------------------------------------------------------------------------------------UUCAcAAAACCGGAUAAAGAAG---------------------------------------------------------------------------------------------------------------------------------------------- l=22 a=1 
------------------------------------------------------------------------------------------------------------------UUCAAAAAACCGGAUAAAGAgG---------------------------------------------------------------------------------------------------------------------------------------------- l=22 a=1 
------------------------------------------------------------------------------------------------------------------UUCAAAAAACCGGAUAAAGAAc---------------------------------------------------------------------------------------------------------------------------------------------- l=22 a=2 
------------------------------------------------------------------------------------------------------------------UUCAAAAAACCGGgUAAAGAAG---------------------------------------------------------------------------------------------------------------------------------------------- l=22 a=1 
------------------------------------------------------------------------------------------------------------------UUCAAAAAAuCGGAUAAAGAAG---------------------------------------------------------------------------------------------------------------------------------------------- l=22 a=1 
------------------------------------------------------------------------------------------------------------------UUCAAAAAACCGGAUAAAGAAu---------------------------------------------------------------------------------------------------------------------------------------------- l=22 a=3 
------------------------------------------------------------------------------------------------------------------UUCAAAAAACCGGAUgAAGAAG---------------------------------------------------------------------------------------------------------------------------------------------- l=22 a=1 
------------------------------------------------------------------------------------------------------------------UUCAAAAAACCGGAUAAAGAAa---------------------------------------------------------------------------------------------------------------------------------------------- l=22 a=1 
------------------------------------------------------------------------------------------------------------------UUCAAAAAACCGGAUAAAGAAGG--------------------------------------------------------------------------------------------------------------------------------------------- l=23 a=39 
------------------------------------------------------------------------------------------------------------------UUCAAAAAACCGGAUAAAGAAGu--------------------------------------------------------------------------------------------------------------------------------------------- l=23 a=12 
------------------------------------------------------------------------------------------------------------------UUCAAAAAACCGGAUAAAGuAGG--------------------------------------------------------------------------------------------------------------------------------------------- l=23 a=1 
------------------------------------------------------------------------------------------------------------------UUCAAAAAACCGGAUAAAGAAGa--------------------------------------------------------------------------------------------------------------------------------------------- l=23 a=18 
------------------------------------------------------------------------------------------------------------------UUCAAAAAACCGGAUAAAGAAGc--------------------------------------------------------------------------------------------------------------------------------------------- l=23 a=3 
------------------------------------------------------------------------------------------------------------------UUCAAAAAACCGGAUAAAGAAGGC-------------------------------------------------------------------------------------------------------------------------------------------- l=24 a=9 
------------------------------------------------------------------------------------------------------------------UUCAAAAAACCGGAUAAAGAAGGu-------------------------------------------------------------------------------------------------------------------------------------------- l=24 a=2 
------------------------------------------------------------------------------------------------------------------UUCAAAAAACCGGAUAAAGAAGGa-------------------------------------------------------------------------------------------------------------------------------------------- l=24 a=2 
------------------------------------------------------------------------------------------------------------------UUCAAAAAACCGGAUAAAGAAGGCA------------------------------------------------------------------------------------------------------------------------------------------- l=25 a=1 
-------------------------------------------------------------------------------------------------------------------UCAAAAAACCGGAUAAAGAAG---------------------------------------------------------------------------------------------------------------------------------------------- l=21 a=5 
-------------------------------------------------------------------------------------------------------------------UCAAAAAACCGGAUAAAGAAa---------------------------------------------------------------------------------------------------------------------------------------------- l=21 a=2 
-------------------------------------------------------------------------------------------------------------------UCAAAAAACCGGAUAAAGAAGG--------------------------------------------------------------------------------------------------------------------------------------------- l=22 a=5 
-------------------------------------------------------------------------------------------------------------------UCAAAAAACCGGAUAAAGAAGu--------------------------------------------------------------------------------------------------------------------------------------------- l=22 a=2 
-------------------------------------------------------------------------------------------------------------------UCAAAAAACCGGAUAAAGAAGc--------------------------------------------------------------------------------------------------------------------------------------------- l=22 a=2 
-------------------------------------------------------------------------------------------------------------------UCAAAAAACCGGAUAAAGAAGGC-------------------------------------------------------------------------------------------------------------------------------------------- l=23 a=10 
-------------------------------------------------------------------------------------------------------------------UCAAAAAACCGGAUAAAGAAGGu-------------------------------------------------------------------------------------------------------------------------------------------- l=23 a=1 
-------------------------------------------------------------------------------------------------------------------UCAAAAAACCGGAUAAAGAAGGCA------------------------------------------------------------------------------------------------------------------------------------------- l=24 a=1 
--------------------------------------------------------------------------------------------------------------------CAAAAAACCGGAUAAAGAAGGa-------------------------------------------------------------------------------------------------------------------------------------------- l=22 a=1 
---------------------------------------------------------------------------------------------------------------------AAAAAACCGGAUAAAGAAGGC-------------------------------------------------------------------------------------------------------------------------------------------- l=21 a=2 
---------------------------------------------------------------------------------------------------------------------AAAAAACCGGAUAAAGAAGGCA------------------------------------------------------------------------------------------------------------------------------------------- l=22 a=1 
---------------------------------------------------------------------------------------------------------------------AAAAAACCGGAUAAAGAAGGCAGu----------------------------------------------------------------------------------------------------------------------------------------- l=24 a=3 
---------------------------------------------------------------------------------------------------------------------AAAAAACCGGAUAAAGAAGGCAGa----------------------------------------------------------------------------------------------------------------------------------------- l=24 a=1 
---------------------------------------------------------------------------------------------------------------------AAAcAACCGGAUAAAGAAGGCAGGC---------------------------------------------------------------------------------------------------------------------------------------- l=25 a=1 
----------------------------------------------------------------------------------------------------------------------AAAAACCGGAUAAAGAAGGa-------------------------------------------------------------------------------------------------------------------------------------------- l=20 a=1 
----------------------------------------------------------------------------------------------------------------------AAAAACCGGAUAAAGAAGGu-------------------------------------------------------------------------------------------------------------------------------------------- l=20 a=1 
----------------------------------------------------------------------------------------------------------------------AAAAACCGGAUAAAGAAGGC-------------------------------------------------------------------------------------------------------------------------------------------- l=20 a=3 
----------------------------------------------------------------------------------------------------------------------AAAAACCGGAUAAAGAAGGCA------------------------------------------------------------------------------------------------------------------------------------------- l=21 a=5 
----------------------------------------------------------------------------------------------------------------------AAAAACCGGAUAAAGAAGGCAa------------------------------------------------------------------------------------------------------------------------------------------ l=22 a=1 
----------------------------------------------------------------------------------------------------------------------AAAAACCGGAUAAAGAAGGCAG------------------------------------------------------------------------------------------------------------------------------------------ l=22 a=5 
----------------------------------------------------------------------------------------------------------------------AAAAACCGGAUAAAGAAGGCAGG----------------------------------------------------------------------------------------------------------------------------------------- l=23 a=39 
----------------------------------------------------------------------------------------------------------------------AAAAACCGGAUAAAGAAGGCAGu----------------------------------------------------------------------------------------------------------------------------------------- l=23 a=12 
----------------------------------------------------------------------------------------------------------------------AAAAACCGGAUAAAGAAGGCAGa----------------------------------------------------------------------------------------------------------------------------------------- l=23 a=3 
----------------------------------------------------------------------------------------------------------------------AAAAACCGGAUAAAGAAGGCAGc----------------------------------------------------------------------------------------------------------------------------------------- l=23 a=7 
----------------------------------------------------------------------------------------------------------------------AAAAACCGGAUAgAGAAGGCAGG----------------------------------------------------------------------------------------------------------------------------------------- l=23 a=1 
----------------------------------------------------------------------------------------------------------------------AAAAACCGGAUAAAGAAGGCAGGC---------------------------------------------------------------------------------------------------------------------------------------- l=24 a=17 
----------------------------------------------------------------------------------------------------------------------AAAAACCGGAUAAAGAAGGCAGGu---------------------------------------------------------------------------------------------------------------------------------------- l=24 a=6 
----------------------------------------------------------------------------------------------------------------------AAAAACCGGAUAAAGAAGGCAGGCG--------------------------------------------------------------------------------------------------------------------------------------- l=25 a=3 
----------------------------------------------------------------------------------------------------------------------AAAAACCGGAUAAAGAAGGCAGGCa--------------------------------------------------------------------------------------------------------------------------------------- l=25 a=2 
----------------------------------------------------------------------------------------------------------------------AAAAACCGGAUAAAGAAGGCAGGCGu-------------------------------------------------------------------------------------------------------------------------------------- l=26 a=1 
----------------------------------------------------------------------------------------------------------------------AAAAACCGGAUAAAGAAGGCAGGCGG-------------------------------------------------------------------------------------------------------------------------------------- l=26 a=2 
----------------------------------------------------------------------------------------------------------------------AAAAACCGGAUAAAGAAGGCAGGCGa-------------------------------------------------------------------------------------------------------------------------------------- l=26 a=1 
----------------------------------------------------------------------------------------------------------------------AAAAACCGGAUAAAGAAGGCAGGCGGCAAC---------------------------------------------------------------------------------------------------------------------------------- l=30 a=6 
-----------------------------------------------------------------------------------------------------------------------AAAACCGGAUAAAGAAGGCAGG----------------------------------------------------------------------------------------------------------------------------------------- l=22 a=2 
-----------------------------------------------------------------------------------------------------------------------AAAACCGGAUAAAGAAGGCAGGu---------------------------------------------------------------------------------------------------------------------------------------- l=23 a=1 
------------------------------------------------------------------------------------------------------------------------AAACCGGAUAAAGAAGGCAGa----------------------------------------------------------------------------------------------------------------------------------------- l=21 a=1 
------------------------------------------------------------------------------------------------------------------------AAACCGGAUAAAGAAGGCAGG----------------------------------------------------------------------------------------------------------------------------------------- l=21 a=2 
------------------------------------------------------------------------------------------------------------------------AAACCGGAUAAAGAAGGCAGc----------------------------------------------------------------------------------------------------------------------------------------- l=21 a=1 
------------------------------------------------------------------------------------------------------------------------AAACCGGAUAAAGAAGGCAGGC---------------------------------------------------------------------------------------------------------------------------------------- l=22 a=7 
------------------------------------------------------------------------------------------------------------------------AAACCGGAUAAAGAAGGCAGGCGG-------------------------------------------------------------------------------------------------------------------------------------- l=24 a=4 
------------------------------------------------------------------------------------------------------------------------AAACCGGAUAAAGAAGGCAGGCGu-------------------------------------------------------------------------------------------------------------------------------------- l=24 a=1 
------------------------------------------------------------------------------------------------------------------------AAACCGGAUAAAGAAGGCAGGCGa-------------------------------------------------------------------------------------------------------------------------------------- l=24 a=1 
------------------------------------------------------------------------------------------------------------------------AAACCGGAUAAAGAAGGCAGGCGGC------------------------------------------------------------------------------------------------------------------------------------- l=25 a=1 
------------------------------------------------------------------------------------------------------------------------AAACCGGAUAAAGAAGGCAGGCGGCAAC---------------------------------------------------------------------------------------------------------------------------------- l=28 a=2 
-------------------------------------------------------------------------------------------------------------------------AACCGGAUAAAGAAGGCA------------------------------------------------------------------------------------------------------------------------------------------- l=18 a=1 
-------------------------------------------------------------------------------------------------------------------------AACCGGAUAAAGAAGGCAGG----------------------------------------------------------------------------------------------------------------------------------------- l=20 a=1 
-------------------------------------------------------------------------------------------------------------------------AACCGGAUAAAGAAGGCAGGC---------------------------------------------------------------------------------------------------------------------------------------- l=21 a=2 
-------------------------------------------------------------------------------------------------------------------------AACCGGAUAAAGAAGGCAGGu---------------------------------------------------------------------------------------------------------------------------------------- l=21 a=1 
-------------------------------------------------------------------------------------------------------------------------AACCGGAUAAAGAAGGCAGGCG--------------------------------------------------------------------------------------------------------------------------------------- l=22 a=1 
-------------------------------------------------------------------------------------------------------------------------AACCGGAUAAAGAAGGCAGGCa--------------------------------------------------------------------------------------------------------------------------------------- l=22 a=1 
-------------------------------------------------------------------------------------------------------------------------AACCGGAUAAAGAAGGCAGGCGG-------------------------------------------------------------------------------------------------------------------------------------- l=23 a=1 
--------------------------------------------------------------------------------------------------------------------------ACCGGAUAAAGAAGGCA------------------------------------------------------------------------------------------------------------------------------------------- l=17 a=1 
---------------------------------------------------------------------------------------------------------------------------CCGGAUAAAGAAGGCAGGC---------------------------------------------------------------------------------------------------------------------------------------- l=19 a=1 
----------------------------------------------------------------------------------------------------------------------------CGGAUAAAGAAGGCAGGCGG-------------------------------------------------------------------------------------------------------------------------------------- l=20 a=1 
----------------------------------------------------------------------------------------------------------------------------CGGAUAAAGAAGGCAGGCGGaA------------------------------------------------------------------------------------------------------------------------------------ l=22 a=2 
----------------------------------------------------------------------------------------------------------------------------CGGAUAAAGAAGGCAGGCGGCu------------------------------------------------------------------------------------------------------------------------------------ l=22 a=1 
----------------------------------------------------------------------------------------------------------------------------CGGAUAAAGAAGGCAGGCGGCAAC---------------------------------------------------------------------------------------------------------------------------------- l=24 a=2 
----------------------------------------------------------------------------------------------------------------------------CGGAUAAAGAAGGCAGGCGGCAACc--------------------------------------------------------------------------------------------------------------------------------- l=25 a=1 
----------------------------------------------------------------------------------------------------------------------------CGGAUAAAGAAGGCAGGCGGCAACGu-------------------------------------------------------------------------------------------------------------------------------- l=26 a=1 
-----------------------------------------------------------------------------------------------------------------------------GGAUAAAGAAGGCAGGCGGCAACGG-------------------------------------------------------------------------------------------------------------------------------- l=25 a=1 
-----------------------------------------------------------------------------------------------------------------------------GGAUAAAGAAGGCAGGCGGCAACGGC------------------------------------------------------------------------------------------------------------------------------- l=26 a=1 
--------------------------------------------------------------------------------------------------------------------------------UAAAGAAGGCAGGCGGCAAC---------------------------------------------------------------------------------------------------------------------------------- l=20 a=2 
--------------------------------------------------------------------------------------------------------------------------------UAAAGAAGGCAGGCGGCAACa--------------------------------------------------------------------------------------------------------------------------------- l=21 a=1 
--------------------------------------------------------------------------------------------------------------------------------UAAAGAAGGCAGGCGGCAACGG-------------------------------------------------------------------------------------------------------------------------------- l=22 a=1 
--------------------------------------------------------------------------------------------------------------------------------UAAAGAAGGCAGGCGGCAACGGC------------------------------------------------------------------------------------------------------------------------------- l=23 a=3 
--------------------------------------------------------------------------------------------------------------------------------UAAAGAAGGCAGGCGGCAACGGCUAU---------------------------------------------------------------------------------------------------------------------------- l=26 a=1 
---------------------------------------------------------------------------------------------------------------------------------AAAGAAGGCAGGCGGCAACGG-------------------------------------------------------------------------------------------------------------------------------- l=21 a=2 
---------------------------------------------------------------------------------------------------------------------------------AAAGAAGGCAGGCGGCAACGGu------------------------------------------------------------------------------------------------------------------------------- l=22 a=1 
----------------------------------------------------------------------------------------------------------------------------------AAGAAGGCAGGCGGCAACGG-------------------------------------------------------------------------------------------------------------------------------- l=20 a=1 
----------------------------------------------------------------------------------------------------------------------------------AAGAAGGCAGGCGGCAACGGC------------------------------------------------------------------------------------------------------------------------------- l=21 a=1 
-----------------------------------------------------------------------------------------------------------------------------------------CAGGCGGCAACGGCUAUAAAGAG---------------------------------------------------------------------------------------------------------------------- l=23 a=2 
---------------------------------------------------------------------------------------------------------------------------------------------CGGCAACGGCUAUAAAGAGG--------------------------------------------------------------------------------------------------------------------- l=20 a=1 
---------------------------------------------------------------------------------------------------------------------------------------------CGGCAACGGCUAUAAAGAGGGCAu----------------------------------------------------------------------------------------------------------------- l=24 a=1 
---------------------------------------------------------------------------------------------------------------------------------------------CGGCAACGGCUAUAAAGAGGGCACA---------------------------------------------------------------------------------------------------------------- l=25 a=1 
-------------------------------------------------------------------------------------------------------------------------------------------------AACGGCUAUAAAGAGGGCACAGC-------------------------------------------------------------------------------------------------------------- l=23 a=3 
-------------------------------------------------------------------------------------------------------------------------------------------------AACGGCUAUAAAGAGGGCACAGu-------------------------------------------------------------------------------------------------------------- l=23 a=9 
-------------------------------------------------------------------------------------------------------------------------------------------------AACGGCUAUAAAGAGGGCACAuC-------------------------------------------------------------------------------------------------------------- l=23 a=1 
-------------------------------------------------------------------------------------------------------------------------------------------------------UAUAAAGAGGGCACAGCCCCACCu------------------------------------------------------------------------------------------------------- l=24 a=1 
---------------------------------------------------------------------------------------------------------------------------------------------------------UAAAGAGGGCACAGCCCCACCGAUG---------------------------------------------------------------------------------------------------- l=25 a=1 
-----------------------------------------------------------------------------------------------------------------------------------------------------------AAGAGGGCACAGCCCCACCGAUG---------------------------------------------------------------------------------------------------- l=23 a=3 
-----------------------------------------------------------------------------------------------------------------------------------------------------------AAGAGGGCACAGCCCCACCGAUGC--------------------------------------------------------------------------------------------------- l=24 a=4 
------------------------------------------------------------------------------------------------------------------------------------------------------------AGAGGGCACAGCCCCACCGAUGCU-------------------------------------------------------------------------------------------------- l=24 a=3 
-----------------------------------------------------------------------------------------------------------------------------------------------------------------GCACAGCCCCACCGAUGCUCUu----------------------------------------------------------------------------------------------- l=22 a=1 
-----------------------------------------------------------------------------------------------------------------------------------------------------------------GCACAGCCCCACCGAUGCUCUCc---------------------------------------------------------------------------------------------- l=23 a=2 
------------------------------------------------------------------------------------------------------------------------------------------------------------------CACAGCCCCACCGAUGCUCUCUG--------------------------------------------------------------------------------------------- l=23 a=1 
-------------------------------------------------------------------------------------------------------------------------------------------------------------------ACAGCCCCACCGAUGCUCUCa---------------------------------------------------------------------------------------------- l=21 a=1 
-------------------------------------------------------------------------------------------------------------------------------------------------------------------ACAGCCCCACCGAUGCUCUCUGA-------------------------------------------------------------------------------------------- l=23 a=2 
-------------------------------------------------------------------------------------------------------------------------------------------------------------------ACAGCCCCACCGAUGCUCUCUGAC------------------------------------------------------------------------------------------- l=24 a=2 
--------------------------------------------------------------------------------------------------------------------------------------------------------------------CAGCCCCACCGAUGCUCUCUG--------------------------------------------------------------------------------------------- l=21 a=6 
---------------------------------------------------------------------------------------------------------------------------------------------------------------------AGCCCCACCGAUGCUCUCUGACA------------------------------------------------------------------------------------------ l=23 a=1 
------------------------------------------------------------------------------------------------------------------------------------------------------------------------CCCACCGAUGCUCUCUGACAAAGAC------------------------------------------------------------------------------------- l=25 a=1 
------------------------------------------------------------------------------------------------------------------------------------------------------------------------CCCACCGAUGCUCUCUGACAAAGACC------------------------------------------------------------------------------------ l=26 a=4 
------------------------------------------------------------------------------------------------------------------------------------------------------------------------CCCACCGAUGCUCUCUGACAAAGACCA----------------------------------------------------------------------------------- l=27 a=1 
-------------------------------------------------------------------------------------------------------------------------------------------------------------------------CCACCGAUGCUCUCUGACAAAGA-------------------------------------------------------------------------------------- l=23 a=7 
-------------------------------------------------------------------------------------------------------------------------------------------------------------------------CCACCGAUGCUCUCUGACAAAGc-------------------------------------------------------------------------------------- l=23 a=1 
-------------------------------------------------------------------------------------------------------------------------------------------------------------------------CCACCGAUGCUCUCUGACAAAGu-------------------------------------------------------------------------------------- l=23 a=2 
-------------------------------------------------------------------------------------------------------------------------------------------------------------------------uCACCGAUGCUCUCUGACAAAGA-------------------------------------------------------------------------------------- l=23 a=1 
-------------------------------------------------------------------------------------------------------------------------------------------------------------------------aCACCGAUGCUCUCUGACAAAGAC------------------------------------------------------------------------------------- l=24 a=1 
-------------------------------------------------------------------------------------------------------------------------------------------------------------------------CCACCGAUGCUCUCUGACAAAGAC------------------------------------------------------------------------------------- l=24 a=1 
-------------------------------------------------------------------------------------------------------------------------------------------------------------------------CCACCGAUGCUCUCUGACAAAGACC------------------------------------------------------------------------------------ l=25 a=7 
-------------------------------------------------------------------------------------------------------------------------------------------------------------------------CCACCGAUGCUCUCUGACAAAGACa------------------------------------------------------------------------------------ l=25 a=1 
-------------------------------------------------------------------------------------------------------------------------------------------------------------------------CCACCGAUGCUCUCUGACAAAGAuC------------------------------------------------------------------------------------ l=25 a=1 
--------------------------------------------------------------------------------------------------------------------------------------------------------------------------CACCGAUGCUCUCUGACAAAGAC------------------------------------------------------------------------------------- l=23 a=3 
---------------------------------------------------------------------------------------------------------------------------------------------------------------------------ACCGAUGCUCUCUGACAA----------------------------------------------------------------------------------------- l=18 a=1 
---------------------------------------------------------------------------------------------------------------------------------------------------------------------------ACCGAUGCUCUCUGACAAAGAC------------------------------------------------------------------------------------- l=22 a=1 
---------------------------------------------------------------------------------------------------------------------------------------------------------------------------ACCGAUGCUCUCUGACAAAGACC------------------------------------------------------------------------------------ l=23 a=7 
---------------------------------------------------------------------------------------------------------------------------------------------------------------------------ACCGAUGCUCUCUGACAAAGACa------------------------------------------------------------------------------------ l=23 a=3 
---------------------------------------------------------------------------------------------------------------------------------------------------------------------------ACCGAUGCUCUCUGACAAAGACu------------------------------------------------------------------------------------ l=23 a=4 
---------------------------------------------------------------------------------------------------------------------------------------------------------------------------ACCGAUGCUCUCUGACAAAGACuA----------------------------------------------------------------------------------- l=24 a=2 
---------------------------------------------------------------------------------------------------------------------------------------------------------------------------ACCGAUGCUCUCUGACAAAGACCAAG--------------------------------------------------------------------------------- l=26 a=1 
----------------------------------------------------------------------------------------------------------------------------------------------------------------------------CCGAUGCUCUCUGACAAAGACCAAG--------------------------------------------------------------------------------- l=25 a=1 
-----------------------------------------------------------------------------------------------------------------------------------------------------------------------------CGAUGCUCUCUGACAAAGACCAAGu-------------------------------------------------------------------------------- l=25 a=1 
------------------------------------------------------------------------------------------------------------------------------------------------------------------------------GAUGCUCUCUGACAAAGACu------------------------------------------------------------------------------------ l=20 a=1 
------------------------------------------------------------------------------------------------------------------------------------------------------------------------------GAUGCUCUCUGACAAAGACCAA---------------------------------------------------------------------------------- l=22 a=4 
------------------------------------------------------------------------------------------------------------------------------------------------------------------------------GAUGCUCUCUGACAAAGACCAAG--------------------------------------------------------------------------------- l=23 a=5 
------------------------------------------------------------------------------------------------------------------------------------------------------------------------------GAUGCUCUCUGACAAAGACCAAa--------------------------------------------------------------------------------- l=23 a=2 
------------------------------------------------------------------------------------------------------------------------------------------------------------------------------GAUGCUCUCUGACAAAGACCAAu--------------------------------------------------------------------------------- l=23 a=1 
------------------------------------------------------------------------------------------------------------------------------------------------------------------------------GAUGCUCUCUGACAAAGACCAAGA-------------------------------------------------------------------------------- l=24 a=4 
------------------------------------------------------------------------------------------------------------------------------------------------------------------------------GAUGCUCUCUGACAAAGACCAAGu-------------------------------------------------------------------------------- l=24 a=6 
------------------------------------------------------------------------------------------------------------------------------------------------------------------------------GAUGCUCUCUGACAAAGACCAAuA-------------------------------------------------------------------------------- l=24 a=1 
------------------------------------------------------------------------------------------------------------------------------------------------------------------------------GAUGCUCUCUGACAAAGACCAAGAGa------------------------------------------------------------------------------ l=26 a=1 
------------------------------------------------------------------------------------------------------------------------------------------------------------------------------GAUGCUCUCUGACAAAGACCAAGAGG------------------------------------------------------------------------------ l=26 a=1 
-------------------------------------------------------------------------------------------------------------------------------------------------------------------------------AUGCUCUCUGACAAAGACCg----------------------------------------------------------------------------------- l=20 a=1 
-------------------------------------------------------------------------------------------------------------------------------------------------------------------------------AUGCUCUCUGACAAAGACCAA---------------------------------------------------------------------------------- l=21 a=1 
-------------------------------------------------------------------------------------------------------------------------------------------------------------------------------AUGCUCUCUGACAAAGACCAAG--------------------------------------------------------------------------------- l=22 a=8 
-------------------------------------------------------------------------------------------------------------------------------------------------------------------------------AUGCUCUCUGACAAAGACCAAa--------------------------------------------------------------------------------- l=22 a=2 
-------------------------------------------------------------------------------------------------------------------------------------------------------------------------------AUGCUCUCUGACAAAGACCAAu--------------------------------------------------------------------------------- l=22 a=2 
-------------------------------------------------------------------------------------------------------------------------------------------------------------------------------AUGCUCUCUGACAAAGgCCAAG--------------------------------------------------------------------------------- l=22 a=2 
-------------------------------------------------------------------------------------------------------------------------------------------------------------------------------AUGCUCUCUGACAAAGACCAAGA-------------------------------------------------------------------------------- l=23 a=28 
-------------------------------------------------------------------------------------------------------------------------------------------------------------------------------AUGCUCUCUGACAAAGACCAAGu-------------------------------------------------------------------------------- l=23 a=3 
-------------------------------------------------------------------------------------------------------------------------------------------------------------------------------AUGCUCUCUGACAAAGACCAAGg-------------------------------------------------------------------------------- l=23 a=1 
-------------------------------------------------------------------------------------------------------------------------------------------------------------------------------AUGCUCUCUGACAAAGACCAAGc-------------------------------------------------------------------------------- l=23 a=2 
-------------------------------------------------------------------------------------------------------------------------------------------------------------------------------gUGCUCUCUGACAAAGACCAAGA-------------------------------------------------------------------------------- l=23 a=2 
-------------------------------------------------------------------------------------------------------------------------------------------------------------------------------AUGCUCUCUGACAAAGACCAAGAu------------------------------------------------------------------------------- l=24 a=1 
--------------------------------------------------------------------------------------------------------------------------------------------------------------------------------UGCUCUCUGACAAAGACCA----------------------------------------------------------------------------------- l=19 a=2 
--------------------------------------------------------------------------------------------------------------------------------------------------------------------------------UGCUCUCUGACAAAGACCAAc--------------------------------------------------------------------------------- l=21 a=2 
--------------------------------------------------------------------------------------------------------------------------------------------------------------------------------UGCUCUCUGACAAAGACCAAG--------------------------------------------------------------------------------- l=21 a=23 
--------------------------------------------------------------------------------------------------------------------------------------------------------------------------------UGCUCUCUGACAAAGACCAAa--------------------------------------------------------------------------------- l=21 a=5 
--------------------------------------------------------------------------------------------------------------------------------------------------------------------------------UGCUCUCUGACAAAGACCAAu--------------------------------------------------------------------------------- l=21 a=1 
--------------------------------------------------------------------------------------------------------------------------------------------------------------------------------UGCUCUCUGACAAAGACCAAGA-------------------------------------------------------------------------------- l=22 a=59 
--------------------------------------------------------------------------------------------------------------------------------------------------------------------------------UGCUCUCUGACAAAGACCAAGu-------------------------------------------------------------------------------- l=22 a=9 
--------------------------------------------------------------------------------------------------------------------------------------------------------------------------------UGCUCUCUGACAAAGACCAAGg-------------------------------------------------------------------------------- l=22 a=2 
--------------------------------------------------------------------------------------------------------------------------------------------------------------------------------UGCUCUCUGACAAAGACCAgGA-------------------------------------------------------------------------------- l=22 a=1 
--------------------------------------------------------------------------------------------------------------------------------------------------------------------------------UGCUCUCUGACAAAGACCAAGc-------------------------------------------------------------------------------- l=22 a=2 
--------------------------------------------------------------------------------------------------------------------------------------------------------------------------------UGCUCUCUGACAAgGACCAAGA-------------------------------------------------------------------------------- l=22 a=1 
--------------------------------------------------------------------------------------------------------------------------------------------------------------------------------UGCUCUCUGACAAAGACCAAGAG------------------------------------------------------------------------------- l=23 a=1 
--------------------------------------------------------------------------------------------------------------------------------------------------------------------------------UGCUCUCUGACAAAGACCAAGAa------------------------------------------------------------------------------- l=23 a=1 
--------------------------------------------------------------------------------------------------------------------------------------------------------------------------------UGCUCUCUGACAAAGACCAAGAGG------------------------------------------------------------------------------ l=24 a=3 
--------------------------------------------------------------------------------------------------------------------------------------------------------------------------------UGCUCUCUGACAAAGACCAAGAGu------------------------------------------------------------------------------ l=24 a=1 
----------------------------------------------------------------------------------------------------------------------------------------------------------------------------------CUCUCUGACAAAGACCAAGAGGC----------------------------------------------------------------------------- l=23 a=1 
----------------------------------------------------------------------------------------------------------------------------------------------------------------------------------CUCUCUGgCAAAGACCAAGAGGC----------------------------------------------------------------------------- l=23 a=1 
----------------------------------------------------------------------------------------------------------------------------------------------------------------------------------CUCUCUGACAAAGACCAAGAGGu----------------------------------------------------------------------------- l=23 a=1 
----------------------------------------------------------------------------------------------------------------------------------------------------------------------------------CUCUCUGACAAAGACCAAGAGGCUC--------------------------------------------------------------------------- l=25 a=1 
----------------------------------------------------------------------------------------------------------------------------------------------------------------------------------CUCUCUGACAAAGACCAAGAGGCUgU-------------------------------------------------------------------------- l=26 a=1 
----------------------------------------------------------------------------------------------------------------------------------------------------------------------------------CUCUCUGACAAAGACCAAGAGGCUCUUc------------------------------------------------------------------------ l=28 a=2 
-----------------------------------------------------------------------------------------------------------------------------------------------------------------------------------UCUCUGACAAAGACCAAGA-------------------------------------------------------------------------------- l=19 a=1 
-----------------------------------------------------------------------------------------------------------------------------------------------------------------------------------UCUCUGACAAAGACCAAGAGu------------------------------------------------------------------------------ l=21 a=4 
-----------------------------------------------------------------------------------------------------------------------------------------------------------------------------------UCUCUGACAAAGACCAAGAGc------------------------------------------------------------------------------ l=21 a=5 
-----------------------------------------------------------------------------------------------------------------------------------------------------------------------------------UCUCUGACAAAGACCAAGAGGC----------------------------------------------------------------------------- l=22 a=6 
-----------------------------------------------------------------------------------------------------------------------------------------------------------------------------------UCUCUGACAAAGACCAAGAGGu----------------------------------------------------------------------------- l=22 a=1 
-----------------------------------------------------------------------------------------------------------------------------------------------------------------------------------UCUCUGACAAAGACCAAGAGGCU---------------------------------------------------------------------------- l=23 a=2 
-----------------------------------------------------------------------------------------------------------------------------------------------------------------------------------UCUCUGACAAAGACCAAGAGGCUCU-------------------------------------------------------------------------- l=25 a=4 
-----------------------------------------------------------------------------------------------------------------------------------------------------------------------------------UCUCUGACAAAGACCAAGAGGCUCa-------------------------------------------------------------------------- l=25 a=1 
-----------------------------------------------------------------------------------------------------------------------------------------------------------------------------------UCUCUGACAAAGACCAAGAGGCUCUU------------------------------------------------------------------------- l=26 a=2 
------------------------------------------------------------------------------------------------------------------------------------------------------------------------------------CUCUGACAAAGACCAAG--------------------------------------------------------------------------------- l=17 a=1 
------------------------------------------------------------------------------------------------------------------------------------------------------------------------------------CUCUGACAAAGACCAAGAGGCUC--------------------------------------------------------------------------- l=23 a=1 
-------------------------------------------------------------------------------------------------------------------------------------------------------------------------------------UCUGACAAAGACCAAGAGGC----------------------------------------------------------------------------- l=20 a=3 
-------------------------------------------------------------------------------------------------------------------------------------------------------------------------------------UCUGACAAAGACCAAGAGGu----------------------------------------------------------------------------- l=20 a=1 
-------------------------------------------------------------------------------------------------------------------------------------------------------------------------------------UCUGACAAAGACCAAGAGGCU---------------------------------------------------------------------------- l=21 a=13 
-------------------------------------------------------------------------------------------------------------------------------------------------------------------------------------UCUGACAAAGACCAAGAGGCc---------------------------------------------------------------------------- l=21 a=5 
-------------------------------------------------------------------------------------------------------------------------------------------------------------------------------------UCUGACAAAGACCAAGAGGCUC--------------------------------------------------------------------------- l=22 a=7 
-------------------------------------------------------------------------------------------------------------------------------------------------------------------------------------UCUGACAAAGACCAAGAGGCUa--------------------------------------------------------------------------- l=22 a=2 
-------------------------------------------------------------------------------------------------------------------------------------------------------------------------------------UCUGACAAAGACCAAGAGGCUCU-------------------------------------------------------------------------- l=23 a=4 
-------------------------------------------------------------------------------------------------------------------------------------------------------------------------------------UCUGACAAAGACCAAGAGGCUCc-------------------------------------------------------------------------- l=23 a=4 
-------------------------------------------------------------------------------------------------------------------------------------------------------------------------------------UCUGACAAAGACCAAGAGGCUCg-------------------------------------------------------------------------- l=23 a=1 
-------------------------------------------------------------------------------------------------------------------------------------------------------------------------------------UCUGACAAAGACCAAGAGGCUCUU------------------------------------------------------------------------- l=24 a=19 
-------------------------------------------------------------------------------------------------------------------------------------------------------------------------------------UCUGACAAAGACCAAGAGGCUCUc------------------------------------------------------------------------- l=24 a=2 
-------------------------------------------------------------------------------------------------------------------------------------------------------------------------------------UCUGACAAAGACCAAGAGGCUCUg------------------------------------------------------------------------- l=24 a=1 
-------------------------------------------------------------------------------------------------------------------------------------------------------------------------------------UCUGACAAAGACCAAGAGGCUCgU------------------------------------------------------------------------- l=24 a=2 
-------------------------------------------------------------------------------------------------------------------------------------------------------------------------------------UCUGACAAAGACCAAGAGGCUCUUU------------------------------------------------------------------------ l=25 a=1 
-------------------------------------------------------------------------------------------------------------------------------------------------------------------------------------UCUGACAAAGACCAAGAGGCUCUUa------------------------------------------------------------------------ l=25 a=1 
--------------------------------------------------------------------------------------------------------------------------------------------------------------------------------------CUGACAAAGACCAAGAGGCUgU-------------------------------------------------------------------------- l=22 a=1 
--------------------------------------------------------------------------------------------------------------------------------------------------------------------------------------CUGACAAAGACCAAGAGGCUCUUU------------------------------------------------------------------------ l=24 a=1 
---------------------------------------------------------------------------------------------------------------------------------------------------------------------------------------UGACAAAGACCAAGAGGCU---------------------------------------------------------------------------- l=19 a=1 
---------------------------------------------------------------------------------------------------------------------------------------------------------------------------------------UGACAAAGACCAAGAGGCg---------------------------------------------------------------------------- l=19 a=1 
---------------------------------------------------------------------------------------------------------------------------------------------------------------------------------------UGACAAAGACCAAGAGGCUC--------------------------------------------------------------------------- l=20 a=8 
---------------------------------------------------------------------------------------------------------------------------------------------------------------------------------------UGACAAAGACCAAGgGGCUC--------------------------------------------------------------------------- l=20 a=1 
---------------------------------------------------------------------------------------------------------------------------------------------------------------------------------------UGACAAgGACCAAGAGGCUC--------------------------------------------------------------------------- l=20 a=1 
---------------------------------------------------------------------------------------------------------------------------------------------------------------------------------------UGACAAAGACCAAGAGGaUC--------------------------------------------------------------------------- l=20 a=2 
---------------------------------------------------------------------------------------------------------------------------------------------------------------------------------------UGACAAAGACCAAGAGGCUCU-------------------------------------------------------------------------- l=21 a=35 
---------------------------------------------------------------------------------------------------------------------------------------------------------------------------------------UGACAAAGACCAAGAGGCUCc-------------------------------------------------------------------------- l=21 a=7 
---------------------------------------------------------------------------------------------------------------------------------------------------------------------------------------UGACAAAGACCAAGAGGCUCa-------------------------------------------------------------------------- l=21 a=4 
---------------------------------------------------------------------------------------------------------------------------------------------------------------------------------------UGACAAAGACCAAGAGGCUCUc------------------------------------------------------------------------- l=22 a=3 
---------------------------------------------------------------------------------------------------------------------------------------------------------------------------------------UGACAAAGACCAAGAGGCUCUa------------------------------------------------------------------------- l=22 a=1 
---------------------------------------------------------------------------------------------------------------------------------------------------------------------------------------UGACAAAGACCAAGAGGCUCgU------------------------------------------------------------------------- l=22 a=1 
---------------------------------------------------------------------------------------------------------------------------------------------------------------------------------------UGACAAAGACCAAGAGGCUCUU------------------------------------------------------------------------- l=22 a=7 
---------------------------------------------------------------------------------------------------------------------------------------------------------------------------------------UGACAAAGACCAAGAGGCUCaU------------------------------------------------------------------------- l=22 a=1 
---------------------------------------------------------------------------------------------------------------------------------------------------------------------------------------UGACAAAGACCAAGAGGCUCUUU------------------------------------------------------------------------ l=23 a=3 
---------------------------------------------------------------------------------------------------------------------------------------------------------------------------------------UGACAAAGACCAAGAGGCUCUUa------------------------------------------------------------------------ l=23 a=4 
---------------------------------------------------------------------------------------------------------------------------------------------------------------------------------------UGACAAAGACCAAGAGGCUCUgU------------------------------------------------------------------------ l=23 a=1 
----------------------------------------------------------------------------------------------------------------------------------------------------------------------------------------GACAAAGACCAAGAGGCUCU-------------------------------------------------------------------------- l=20 a=1 
----------------------------------------------------------------------------------------------------------------------------------------------------------------------------------------GACAAAGACCAAGAGGCUCUU------------------------------------------------------------------------- l=21 a=2 
------------------------------------------------------------------------------------------------------------------------------------------------------------------------------------------CAAAGACCAAGAGGCUCUUUAUG--------------------------------------------------------------------- l=23 a=1 
------------------------------------------------------------------------------------------------------------------------------------------------------------------------------------------CAAAGACCAAGAGGCUCUUUAUGACGAGA--------------------------------------------------------------- l=29 a=1 
--------------------------------------------------------------------------------------------------------------------------------------------------------------------------------------------AAGACCAAGAGGCUCUUUA----------------------------------------------------------------------- l=19 a=1 
---------------------------------------------------------------------------------------------------------------------------------------------------------------------------------------------AGACCAAGAGGCUCUUUAUGACG------------------------------------------------------------------ l=23 a=1 
---------------------------------------------------------------------------------------------------------------------------------------------------------------------------------------------AGACCAAGAGGCUCUUUAUGACGA----------------------------------------------------------------- l=24 a=7 
---------------------------------------------------------------------------------------------------------------------------------------------------------------------------------------------AGACCAAGAGGCUCUUUAUGACGu----------------------------------------------------------------- l=24 a=1 
---------------------------------------------------------------------------------------------------------------------------------------------------------------------------------------------AGACCAAGAGGCUCUUUAUGACGAu---------------------------------------------------------------- l=25 a=2 
---------------------------------------------------------------------------------------------------------------------------------------------------------------------------------------------AGACCAAGAGGCUCUUUAUGACGAaA--------------------------------------------------------------- l=26 a=1 
-----------------------------------------------------------------------------------------------------------------------------------------------------------------------------------------------ACCAAGAGGCUCUUUAU---------------------------------------------------------------------- l=17 a=1 
-----------------------------------------------------------------------------------------------------------------------------------------------------------------------------------------------ACCAAGAGGCUCUUUAUGACG------------------------------------------------------------------ l=21 a=1 
-----------------------------------------------------------------------------------------------------------------------------------------------------------------------------------------------ACCAAGAGGCUCUUUAUGACGAa---------------------------------------------------------------- l=23 a=2 
------------------------------------------------------------------------------------------------------------------------------------------------------------------------------------------------CCAAGAGGCUCUUUAUGACGAGAa-------------------------------------------------------------- l=24 a=2 
------------------------------------------------------------------------------------------------------------------------------------------------------------------------------------------------CCAAGAGGCUCUUUAUGACGAGAU-------------------------------------------------------------- l=24 a=1 
------------------------------------------------------------------------------------------------------------------------------------------------------------------------------------------------CCAAGAGGCUCUUUAUGACGAGAUU------------------------------------------------------------- l=25 a=1 
--------------------------------------------------------------------------------------------------------------------------------------------------------------------------------------------------AAGAGGCUCUUUAUGACGAGA--------------------------------------------------------------- l=21 a=2 
--------------------------------------------------------------------------------------------------------------------------------------------------------------------------------------------------AAGAGGCUCUUUAUGACGAGAU-------------------------------------------------------------- l=22 a=1 
--------------------------------------------------------------------------------------------------------------------------------------------------------------------------------------------------AAGAGGCUCUUUAUGACGAGAUU------------------------------------------------------------- l=23 a=6 
--------------------------------------------------------------------------------------------------------------------------------------------------------------------------------------------------AAGAGGCUCUUUAUGACGAGAUc------------------------------------------------------------- l=23 a=2 
--------------------------------------------------------------------------------------------------------------------------------------------------------------------------------------------------AAGAGGCUCUUUAUGACGAGAUUG------------------------------------------------------------ l=24 a=2 
--------------------------------------------------------------------------------------------------------------------------------------------------------------------------------------------------AAGAGGCUCUUUAUGACGAGAUUa------------------------------------------------------------ l=24 a=1 
---------------------------------------------------------------------------------------------------------------------------------------------------------------------------------------------------AGAGGCUCUUUAUGACGAGAUUG------------------------------------------------------------ l=23 a=1 
-----------------------------------------------------------------------------------------------------------------------------------------------------------------------------------------------------AGGCUCUUUAUGACGAGAUUGA----------------------------------------------------------- l=22 a=1 
-----------------------------------------------------------------------------------------------------------------------------------------------------------------------------------------------------AGGCUCUUUAUGACGAGAUUGAa---------------------------------------------------------- l=23 a=1 
-----------------------------------------------------------------------------------------------------------------------------------------------------------------------------------------------------AGGCUCUUUAUGACGAGAUUGAGG--------------------------------------------------------- l=24 a=3 
--------------------------------------------------------------------------------------------------------------------------------------------------------------------------------------------------------CUCUUUAUGACGAGAUUGAGGCAUAU---------------------------------------------------- l=26 a=1 
---------------------------------------------------------------------------------------------------------------------------------------------------------------------------------------------------------UCUUUAUGACGAGAUUGAG---------------------------------------------------------- l=19 a=1 
---------------------------------------------------------------------------------------------------------------------------------------------------------------------------------------------------------UCUUUAUGACGAGAUUGAGGCAUA----------------------------------------------------- l=24 a=2 
-----------------------------------------------------------------------------------------------------------------------------------------------------------------------------------------------------------UUUAUGACGAGAUUGAGG--------------------------------------------------------- l=18 a=1 
-----------------------------------------------------------------------------------------------------------------------------------------------------------------------------------------------------------UUUAUGACGAGAUUGAGGCA------------------------------------------------------- l=20 a=6 
-----------------------------------------------------------------------------------------------------------------------------------------------------------------------------------------------------------UUUAUGACGAGAUUGAGGCg------------------------------------------------------- l=20 a=1 
-----------------------------------------------------------------------------------------------------------------------------------------------------------------------------------------------------------UUUAUGACGAGAUUGAGGCAU------------------------------------------------------ l=21 a=2 
-----------------------------------------------------------------------------------------------------------------------------------------------------------------------------------------------------------UUUAUGACGAGAUUGAGGCAUu----------------------------------------------------- l=22 a=2 
-----------------------------------------------------------------------------------------------------------------------------------------------------------------------------------------------------------UUUAUGACGAGAUUGAGGCAUA----------------------------------------------------- l=22 a=5 
-----------------------------------------------------------------------------------------------------------------------------------------------------------------------------------------------------------UUUAUGACGAGAUUGAGGCAUAc---------------------------------------------------- l=23 a=1 
-----------------------------------------------------------------------------------------------------------------------------------------------------------------------------------------------------------UUUAUGACGAGAUUGAGGCAUAU---------------------------------------------------- l=23 a=1 
-----------------------------------------------------------------------------------------------------------------------------------------------------------------------------------------------------------UUUAUGACGAGAUUGAGGCAUAUU--------------------------------------------------- l=24 a=3 
-----------------------------------------------------------------------------------------------------------------------------------------------------------------------------------------------------------UUUAUGACGAGAUUGAGGCAUAUc--------------------------------------------------- l=24 a=1 
------------------------------------------------------------------------------------------------------------------------------------------------------------------------------------------------------------UUAUGACGAGAUUGAGGCA------------------------------------------------------- l=19 a=5 
------------------------------------------------------------------------------------------------------------------------------------------------------------------------------------------------------------UUAUGACGAGAUUGAGGCgU------------------------------------------------------ l=20 a=1 
------------------------------------------------------------------------------------------------------------------------------------------------------------------------------------------------------------UUAUGACGAGAUUGAGGCAUA----------------------------------------------------- l=21 a=8 
------------------------------------------------------------------------------------------------------------------------------------------------------------------------------------------------------------UUAUGACGAGAUUGAGGCAUAU---------------------------------------------------- l=22 a=1 
------------------------------------------------------------------------------------------------------------------------------------------------------------------------------------------------------------UUAUGACGAGAUUGAGGCAUAUc--------------------------------------------------- l=23 a=3 
------------------------------------------------------------------------------------------------------------------------------------------------------------------------------------------------------------UUAUGACGAGAUUGAGGCAUAUU--------------------------------------------------- l=23 a=5 
------------------------------------------------------------------------------------------------------------------------------------------------------------------------------------------------------------UUAUGACGAGAUUGAGGCAUAgU--------------------------------------------------- l=23 a=2 
------------------------------------------------------------------------------------------------------------------------------------------------------------------------------------------------------------UUAUGACGAGAUUGAGGCAUAUUUAGu----------------------------------------------- l=27 a=1 
------------------------------------------------------------------------------------------------------------------------------------------------------------------------------------------------------------UUAUGACGAGAUUGAGGCAUAUUUAGC----------------------------------------------- l=27 a=2 
-------------------------------------------------------------------------------------------------------------------------------------------------------------------------------------------------------------UAUGACGAGAUUGAGGCAUAUUUA------------------------------------------------- l=24 a=2 
-------------------------------------------------------------------------------------------------------------------------------------------------------------------------------------------------------------UAUGACGAGAUUGAGGCAUAUUUAGC----------------------------------------------- l=26 a=2 
---------------------------------------------------------------------------------------------------------------------------------------------------------------------------------------------------------------UGACGAGAUUGAGGCAUAUUUA------------------------------------------------- l=22 a=4 
---------------------------------------------------------------------------------------------------------------------------------------------------------------------------------------------------------------UGACGAGAUUGAGGCAUAUUUAGC----------------------------------------------- l=24 a=3 
---------------------------------------------------------------------------------------------------------------------------------------------------------------------------------------------------------------UGACGAGAUUGgGGCAUAUUUAGC----------------------------------------------- l=24 a=1 
---------------------------------------------------------------------------------------------------------------------------------------------------------------------------------------------------------------UGACGAGAUUGAGGCAUAUUUAGCAG--------------------------------------------- l=26 a=1 
-----------------------------------------------------------------------------------------------------------------------------------------------------------------------------------------------------------------ACGAGAUUGAGGCAUAUUUAGCAGG-------------------------------------------- l=25 a=1 
--------------------------------------------------------------------------------------------------------------------------------------------------------------------------------------------------------------------AGAUUGAGGCAUAUUUAGCAGu-------------------------------------------- l=22 a=4 
--------------------------------------------------------------------------------------------------------------------------------------------------------------------------------------------------------------------AGAUUGAGGCcUAUUUAGCAGGGC------------------------------------------ l=24 a=1 
----------------------------------------------------------------------------------------------------------------------------------------------------------------------------------------------------------------------AUUGAGGCAUAUUUAGCAGGa------------------------------------------- l=21 a=2 
----------------------------------------------------------------------------------------------------------------------------------------------------------------------------------------------------------------------AUUGAGGCAUAUUUAGCAGGGC------------------------------------------ l=22 a=1 
-----------------------------------------------------------------------------------------------------------------------------------------------------------------------------------------------------------------------UUGAGGCAUAUUUAGCAGG-------------------------------------------- l=19 a=1 
-----------------------------------------------------------------------------------------------------------------------------------------------------------------------------------------------------------------------UUGAGGCAUAUUUAGCAGGG------------------------------------------- l=20 a=5 
-----------------------------------------------------------------------------------------------------------------------------------------------------------------------------------------------------------------------UUGAGGCAUAUUUAGCAGGGu------------------------------------------ l=21 a=2 
-----------------------------------------------------------------------------------------------------------------------------------------------------------------------------------------------------------------------UUGAGGCAUAUUUAGCAGGGC------------------------------------------ l=21 a=2 
-----------------------------------------------------------------------------------------------------------------------------------------------------------------------------------------------------------------------UUGAGGCAUAUUUAGCAGGGCCAACGGACU--------------------------------- l=30 a=1 
---------------------------------------------------------------------------------------------------------------------------------------------------------------------------------------------------------------------------GGCAUAUUUAGCAGGGCCAACGGACU--------------------------------- l=26 a=1 
-----------------------------------------------------------------------------------------------------------------------------------------------------------------------------------------------------------------------------CAUAUUUAGCAGGGCCAACGGAC---------------------------------- l=23 a=2 
-----------------------------------------------------------------------------------------------------------------------------------------------------------------------------------------------------------------------------CAUAUUUAGCAGGGCCAACGGACU--------------------------------- l=24 a=80 
-----------------------------------------------------------------------------------------------------------------------------------------------------------------------------------------------------------------------------CAUAUUUAGCAGGGCCAACGGACc--------------------------------- l=24 a=25 
-----------------------------------------------------------------------------------------------------------------------------------------------------------------------------------------------------------------------------CAUAUUUAGCAGGGCCAACGGACa--------------------------------- l=24 a=5 
-----------------------------------------------------------------------------------------------------------------------------------------------------------------------------------------------------------------------------CAUAUUUAGCgGGGCCAACGGACU--------------------------------- l=24 a=1 
-----------------------------------------------------------------------------------------------------------------------------------------------------------------------------------------------------------------------------CAUAUUUAGCAGGGCCAACGGACg--------------------------------- l=24 a=3 
-----------------------------------------------------------------------------------------------------------------------------------------------------------------------------------------------------------------------------CAUAUUUAGCAGGGCCAACGGAuU--------------------------------- l=24 a=3 
-----------------------------------------------------------------------------------------------------------------------------------------------------------------------------------------------------------------------------CAUAUUUAGCAGGGCCAACGGgCU--------------------------------- l=24 a=1 
-----------------------------------------------------------------------------------------------------------------------------------------------------------------------------------------------------------------------------aAUAUUUAGCAGGGCCAACGGACU--------------------------------- l=24 a=2 
-----------------------------------------------------------------------------------------------------------------------------------------------------------------------------------------------------------------------------CAUAUUUAGCAGGGCCAACGGACUu-------------------------------- l=25 a=3 
-----------------------------------------------------------------------------------------------------------------------------------------------------------------------------------------------------------------------------CAUAUUUAGCAGGGCCAACGGACUc-------------------------------- l=25 a=1 
-----------------------------------------------------------------------------------------------------------------------------------------------------------------------------------------------------------------------------CAUAUUUAGCAGGGCCAACGGACUG-------------------------------- l=25 a=3 
-----------------------------------------------------------------------------------------------------------------------------------------------------------------------------------------------------------------------------CAUAUUUAGCAGGGCCAACGGACUa-------------------------------- l=25 a=1 
-----------------------------------------------------------------------------------------------------------------------------------------------------------------------------------------------------------------------------CAUAUUUAGCAGGGCCAACGGACUGU------------------------------- l=26 a=4 
-----------------------------------------------------------------------------------------------------------------------------------------------------------------------------------------------------------------------------CAUAUUUAGCAGGGCCAACGGACUGc------------------------------- l=26 a=1 
-----------------------------------------------------------------------------------------------------------------------------------------------------------------------------------------------------------------------------CAUAUUUAGCAGGGCCAACGGACUGUc------------------------------ l=27 a=2 
-----------------------------------------------------------------------------------------------------------------------------------------------------------------------------------------------------------------------------CAUAUUUAGCAGGGCCAACGGACUGUU------------------------------ l=27 a=5 
------------------------------------------------------------------------------------------------------------------------------------------------------------------------------------------------------------------------------AUAUUUAGCAGGGCCAACGG------------------------------------ l=20 a=1 
------------------------------------------------------------------------------------------------------------------------------------------------------------------------------------------------------------------------------AUAUUUAGCAGGGCCAACGGACU--------------------------------- l=23 a=24 
------------------------------------------------------------------------------------------------------------------------------------------------------------------------------------------------------------------------------AUAUUUAGCAGGGCCAACGGACc--------------------------------- l=23 a=5 
------------------------------------------------------------------------------------------------------------------------------------------------------------------------------------------------------------------------------AUAUUUAGCAGGGCCAACGGACa--------------------------------- l=23 a=4 
------------------------------------------------------------------------------------------------------------------------------------------------------------------------------------------------------------------------------AUAUUUAGCAGGGCCAACGGACUG-------------------------------- l=24 a=16 
------------------------------------------------------------------------------------------------------------------------------------------------------------------------------------------------------------------------------AcAUUUAGCAGGGCCAACGGACUGU------------------------------- l=25 a=2 
------------------------------------------------------------------------------------------------------------------------------------------------------------------------------------------------------------------------------AUAUUUAGCAGGGCCAACGGACUGU------------------------------- l=25 a=1 
------------------------------------------------------------------------------------------------------------------------------------------------------------------------------------------------------------------------------AUAUUUAGCAGGGCCAACGGACUGUU------------------------------ l=26 a=4 
------------------------------------------------------------------------------------------------------------------------------------------------------------------------------------------------------------------------------AUAUUUAGCAGGGCCAACGGACUGUc------------------------------ l=26 a=2 
------------------------------------------------------------------------------------------------------------------------------------------------------------------------------------------------------------------------------AUAUUUAGCAGGGCCAACGGACUGUUUAAAc------------------------- l=31 a=1 
-------------------------------------------------------------------------------------------------------------------------------------------------------------------------------------------------------------------------------UAUUUAGCAGGGCCAACGG------------------------------------ l=19 a=2 
-------------------------------------------------------------------------------------------------------------------------------------------------------------------------------------------------------------------------------UAUUUAGCAGGGCCAACGGA----------------------------------- l=20 a=3 
-------------------------------------------------------------------------------------------------------------------------------------------------------------------------------------------------------------------------------UAUUUAGCAGGGCCAACGGc----------------------------------- l=20 a=1 
-------------------------------------------------------------------------------------------------------------------------------------------------------------------------------------------------------------------------------UAUUUAGCAGGGCCAACGGAC---------------------------------- l=21 a=2 
-------------------------------------------------------------------------------------------------------------------------------------------------------------------------------------------------------------------------------UAUUUAGCAGGGCCAACGGACU--------------------------------- l=22 a=17 
-------------------------------------------------------------------------------------------------------------------------------------------------------------------------------------------------------------------------------UAUUUAGCAGGGCCAACGGACg--------------------------------- l=22 a=2 
-------------------------------------------------------------------------------------------------------------------------------------------------------------------------------------------------------------------------------UAUUUAGCAGGGCCAACGGAaU--------------------------------- l=22 a=2 
-------------------------------------------------------------------------------------------------------------------------------------------------------------------------------------------------------------------------------UAUUUAGCAGGGCCAACGGACc--------------------------------- l=22 a=12 
-------------------------------------------------------------------------------------------------------------------------------------------------------------------------------------------------------------------------------UAUUUAGCAGGGCCAACuGACU--------------------------------- l=22 a=1 
-------------------------------------------------------------------------------------------------------------------------------------------------------------------------------------------------------------------------------UAUUUAGCAGGGCCAgCGGACU--------------------------------- l=22 a=1 
-------------------------------------------------------------------------------------------------------------------------------------------------------------------------------------------------------------------------------UAUUUAGCAGGGCCAACGGACa--------------------------------- l=22 a=4 
-------------------------------------------------------------------------------------------------------------------------------------------------------------------------------------------------------------------------------UAUUUAGCAGGGCCAACGGAuU--------------------------------- l=22 a=1 
-------------------------------------------------------------------------------------------------------------------------------------------------------------------------------------------------------------------------------UAUUUAGCAGGGCCAACGGACUG-------------------------------- l=23 a=9 
-------------------------------------------------------------------------------------------------------------------------------------------------------------------------------------------------------------------------------UAUUUAGCAGGGCCAACGGACUc-------------------------------- l=23 a=1 
-------------------------------------------------------------------------------------------------------------------------------------------------------------------------------------------------------------------------------UAUUUAGCAGGGCCAACGGACUa-------------------------------- l=23 a=1 
-------------------------------------------------------------------------------------------------------------------------------------------------------------------------------------------------------------------------------UAUUUAGCAGGGCCAACGGACcG-------------------------------- l=23 a=1 
-------------------------------------------------------------------------------------------------------------------------------------------------------------------------------------------------------------------------------UAUUUAGCAGGGCCAACGGACUGUU------------------------------ l=25 a=9 
-------------------------------------------------------------------------------------------------------------------------------------------------------------------------------------------------------------------------------UAUUUAGCAGGGCCAACGGACUGgU------------------------------ l=25 a=2 
-------------------------------------------------------------------------------------------------------------------------------------------------------------------------------------------------------------------------------UAUUUAGCAGGGCCAACGGACUGUc------------------------------ l=25 a=1 
-------------------------------------------------------------------------------------------------------------------------------------------------------------------------------------------------------------------------------UAUUUAGCAGGGCCAACGGACUGUUU----------------------------- l=26 a=1 
-------------------------------------------------------------------------------------------------------------------------------------------------------------------------------------------------------------------------------UAUUUAGCAGGGCCAACGGACUGUUUA---------------------------- l=27 a=1 
--------------------------------------------------------------------------------------------------------------------------------------------------------------------------------------------------------------------------------AUUUAGCAGGGCCAACGGACUaU------------------------------- l=23 a=1 
---------------------------------------------------------------------------------------------------------------------------------------------------------------------------------------------------------------------------------UUUAGCAGGGCCAACGGACU--------------------------------- l=20 a=15 
---------------------------------------------------------------------------------------------------------------------------------------------------------------------------------------------------------------------------------UUUAGCAGGGCCAACGGACc--------------------------------- l=20 a=7 
---------------------------------------------------------------------------------------------------------------------------------------------------------------------------------------------------------------------------------UUUAGCAGGGCCAgCGGACU--------------------------------- l=20 a=2 
---------------------------------------------------------------------------------------------------------------------------------------------------------------------------------------------------------------------------------UUUAGCAGGGCCAACGGACa--------------------------------- l=20 a=1 
---------------------------------------------------------------------------------------------------------------------------------------------------------------------------------------------------------------------------------UUUAGCAGGGCCAACGGACUG-------------------------------- l=21 a=9 
---------------------------------------------------------------------------------------------------------------------------------------------------------------------------------------------------------------------------------UUUAGCAGGGCCAACGGACUc-------------------------------- l=21 a=2 
---------------------------------------------------------------------------------------------------------------------------------------------------------------------------------------------------------------------------------UUUAGCAGGGCCAACGGACUa-------------------------------- l=21 a=2 
---------------------------------------------------------------------------------------------------------------------------------------------------------------------------------------------------------------------------------UcUAGCAGGGCCAACGGACUG-------------------------------- l=21 a=1 
---------------------------------------------------------------------------------------------------------------------------------------------------------------------------------------------------------------------------------UUUAGCAGGGCCAACGGACUGc------------------------------- l=22 a=5 
---------------------------------------------------------------------------------------------------------------------------------------------------------------------------------------------------------------------------------UUUAGCAGGGCCAACGGACUGU------------------------------- l=22 a=15 
---------------------------------------------------------------------------------------------------------------------------------------------------------------------------------------------------------------------------------UUUAGCAaGGCCAACGGACUGU------------------------------- l=22 a=2 
---------------------------------------------------------------------------------------------------------------------------------------------------------------------------------------------------------------------------------UUUAGCAGGGCCAgCGGACUGU------------------------------- l=22 a=2 
---------------------------------------------------------------------------------------------------------------------------------------------------------------------------------------------------------------------------------UUUAGCAGGGCCAACGGACUGg------------------------------- l=22 a=1 
---------------------------------------------------------------------------------------------------------------------------------------------------------------------------------------------------------------------------------UUUAGCAGGGCCAACGGACUGUU------------------------------ l=23 a=138 (ma)
---------------------------------------------------------------------------------------------------------------------------------------------------------------------------------------------------------------------------------UUUAGCAGGGCCAACGGACUGUc------------------------------ l=23 a=44 
---------------------------------------------------------------------------------------------------------------------------------------------------------------------------------------------------------------------------------UUUAGCAGGGCCAACGGACUGUa------------------------------ l=23 a=7 
---------------------------------------------------------------------------------------------------------------------------------------------------------------------------------------------------------------------------------UUUAGCAGGGCCAACGGACUGgU------------------------------ l=23 a=24 
---------------------------------------------------------------------------------------------------------------------------------------------------------------------------------------------------------------------------------UUcAGCAGGGCCAACGGACUGUU------------------------------ l=23 a=1 
---------------------------------------------------------------------------------------------------------------------------------------------------------------------------------------------------------------------------------UUUAGCAGGGCuAACGGACUGUU------------------------------ l=23 a=1 
---------------------------------------------------------------------------------------------------------------------------------------------------------------------------------------------------------------------------------UUUAGCAGGGCCAACGGACUGcU------------------------------ l=23 a=1 
---------------------------------------------------------------------------------------------------------------------------------------------------------------------------------------------------------------------------------UUUAGCgGGGCCAACGGACUGUU------------------------------ l=23 a=2 
---------------------------------------------------------------------------------------------------------------------------------------------------------------------------------------------------------------------------------UcUAGCAGGGCCAACGGACUGUU------------------------------ l=23 a=2 
---------------------------------------------------------------------------------------------------------------------------------------------------------------------------------------------------------------------------------UUUAGCAGaGCCAACGGACUGUU------------------------------ l=23 a=1 
---------------------------------------------------------------------------------------------------------------------------------------------------------------------------------------------------------------------------------UUUAGCAGGGCCAACGGACUGaU------------------------------ l=23 a=1 
---------------------------------------------------------------------------------------------------------------------------------------------------------------------------------------------------------------------------------UUUAGCAGGGCCAACGGACUGUg------------------------------ l=23 a=1 
---------------------------------------------------------------------------------------------------------------------------------------------------------------------------------------------------------------------------------UUUAGCAGGGCCAACGGACUGUUUA---------------------------- l=25 a=1 
---------------------------------------------------------------------------------------------------------------------------------------------------------------------------------------------------------------------------------UUUAGCAGGGCCAACGGACUGUUUAA--------------------------- l=26 a=4 
----------------------------------------------------------------------------------------------------------------------------------------------------------------------------------------------------------------------------------UUAGCAGGGCCAACGGACU--------------------------------- l=19 a=2 
----------------------------------------------------------------------------------------------------------------------------------------------------------------------------------------------------------------------------------UUAGCAGGGCCAACGGACa--------------------------------- l=19 a=1 
----------------------------------------------------------------------------------------------------------------------------------------------------------------------------------------------------------------------------------UUAGCAGGGCCAACGGACUa-------------------------------- l=20 a=4 
----------------------------------------------------------------------------------------------------------------------------------------------------------------------------------------------------------------------------------UUAGCAGGGCCAACGGACUG-------------------------------- l=20 a=11 
----------------------------------------------------------------------------------------------------------------------------------------------------------------------------------------------------------------------------------UUAGCAGGGCCAACGGACUGU------------------------------- l=21 a=5 
----------------------------------------------------------------------------------------------------------------------------------------------------------------------------------------------------------------------------------UUAGCAGGGCCAACGGACUGUU------------------------------ l=22 a=24 
----------------------------------------------------------------------------------------------------------------------------------------------------------------------------------------------------------------------------------UUAGCAGGGCCAACGGACUGUc------------------------------ l=22 a=9 
----------------------------------------------------------------------------------------------------------------------------------------------------------------------------------------------------------------------------------UUAGCAGGGCCAACGGACUGgU------------------------------ l=22 a=2 
----------------------------------------------------------------------------------------------------------------------------------------------------------------------------------------------------------------------------------UcAGCAGGGCCAACGGACUGUU------------------------------ l=22 a=1 
----------------------------------------------------------------------------------------------------------------------------------------------------------------------------------------------------------------------------------UUAGCAGGGCCAACGGACUGUUc----------------------------- l=23 a=2 
----------------------------------------------------------------------------------------------------------------------------------------------------------------------------------------------------------------------------------UUAGCAGGGCCAACGGACUGUUU----------------------------- l=23 a=2 
----------------------------------------------------------------------------------------------------------------------------------------------------------------------------------------------------------------------------------UUAGCAGGGCCAACGGACUGUUUu---------------------------- l=24 a=1 
----------------------------------------------------------------------------------------------------------------------------------------------------------------------------------------------------------------------------------UUAGCAGGGCCAACGGACUGUUUA---------------------------- l=24 a=1 
----------------------------------------------------------------------------------------------------------------------------------------------------------------------------------------------------------------------------------UUAGCAGGGCCAACGGACUGUUUAAAU------------------------- l=27 a=1 
-----------------------------------------------------------------------------------------------------------------------------------------------------------------------------------------------------------------------------------UAGCAGGGCCAACGGACU--------------------------------- l=18 a=1 
-----------------------------------------------------------------------------------------------------------------------------------------------------------------------------------------------------------------------------------UAGCAGGGCCAACGGACUG-------------------------------- l=19 a=2 
-----------------------------------------------------------------------------------------------------------------------------------------------------------------------------------------------------------------------------------UAGCAGGGCCAACGGACUa-------------------------------- l=19 a=1 
-----------------------------------------------------------------------------------------------------------------------------------------------------------------------------------------------------------------------------------UAGCAGGGCCAACGGACUGU------------------------------- l=20 a=3 
-----------------------------------------------------------------------------------------------------------------------------------------------------------------------------------------------------------------------------------UAGCAGGGCCAACGGACUGc------------------------------- l=20 a=1 
-----------------------------------------------------------------------------------------------------------------------------------------------------------------------------------------------------------------------------------UAGCAGGGCCAACGGACUGUU------------------------------ l=21 a=36 
-----------------------------------------------------------------------------------------------------------------------------------------------------------------------------------------------------------------------------------UAGCAGGGCCAACGGACUGUc------------------------------ l=21 a=8 
-----------------------------------------------------------------------------------------------------------------------------------------------------------------------------------------------------------------------------------UAGCAGGGCCAACGGACUGgU------------------------------ l=21 a=5 
-----------------------------------------------------------------------------------------------------------------------------------------------------------------------------------------------------------------------------------UAGCAGGGCCAACGGACUGUa------------------------------ l=21 a=1 
-----------------------------------------------------------------------------------------------------------------------------------------------------------------------------------------------------------------------------------UAGCAGGGCCuACGGACUGUU------------------------------ l=21 a=1 
-----------------------------------------------------------------------------------------------------------------------------------------------------------------------------------------------------------------------------------cAGCAGGGCCAACGGACUGUU------------------------------ l=21 a=1 
-----------------------------------------------------------------------------------------------------------------------------------------------------------------------------------------------------------------------------------UAGCAGGGCCAAuGGACUGUU------------------------------ l=21 a=3 
-----------------------------------------------------------------------------------------------------------------------------------------------------------------------------------------------------------------------------------UAGCAGGGCCAACGGACUGUUU----------------------------- l=22 a=2 
-----------------------------------------------------------------------------------------------------------------------------------------------------------------------------------------------------------------------------------UAGCAGGGCCAACGGACUGUUUu---------------------------- l=23 a=2 
-----------------------------------------------------------------------------------------------------------------------------------------------------------------------------------------------------------------------------------UAGCAGGGCCAACGGACUGUUUA---------------------------- l=23 a=3 
-------------------------------------------------------------------------------------------------------------------------------------------------------------------------------------------------------------------------------------GCAGGGCCAACGGACUGUUUAA--------------------------- l=22 a=1 
--------------------------------------------------------------------------------------------------------------------------------------------------------------------------------------------------------------------------------------CAGGGCCAACGGACUGUUUAAAU------------------------- l=23 a=2 
--------------------------------------------------------------------------------------------------------------------------------------------------------------------------------------------------------------------------------------CAGGGCCAACGGACUGUUUAAAc------------------------- l=23 a=1 
---------------------------------------------------------------------------------------------------------------------------------------------------------------------------------------------------------------------------------------AGGGCCAACGGACc--------------------------------- l=14 a=1 
---------------------------------------------------------------------------------------------------------------------------------------------------------------------------------------------------------------------------------------AGGGCCAACGGACUGUUU----------------------------- l=18 a=1 
---------------------------------------------------------------------------------------------------------------------------------------------------------------------------------------------------------------------------------------AGGGCCAACGGACUGUUUA---------------------------- l=19 a=1 
---------------------------------------------------------------------------------------------------------------------------------------------------------------------------------------------------------------------------------------AGGGCCAACGGACUGUUUAAAU------------------------- l=22 a=3 
---------------------------------------------------------------------------------------------------------------------------------------------------------------------------------------------------------------------------------------AGGGCCgACGGACUGUUUAAAU------------------------- l=22 a=1 
---------------------------------------------------------------------------------------------------------------------------------------------------------------------------------------------------------------------------------------AGGGCCAACGGACUGUUUAAAUGA----------------------- l=24 a=1 
---------------------------------------------------------------------------------------------------------------------------------------------------------------------------------------------------------------------------------------AGGGCCAACGGACUGUUUAAAUGAC---------------------- l=25 a=12 
---------------------------------------------------------------------------------------------------------------------------------------------------------------------------------------------------------------------------------------AGGGCCAgCGGACUGUUUAAAUGAC---------------------- l=25 a=1 
---------------------------------------------------------------------------------------------------------------------------------------------------------------------------------------------------------------------------------------AGGGCCAACGGACUGUUUAAAUGACC--------------------- l=26 a=4 
---------------------------------------------------------------------------------------------------------------------------------------------------------------------------------------------------------------------------------------AGGGCCAACGGACUGUUUAAAUGACu--------------------- l=26 a=2 
---------------------------------------------------------------------------------------------------------------------------------------------------------------------------------------------------------------------------------------AGGGCCAACGGACUGUUUAAAUGACg--------------------- l=26 a=1 
---------------------------------------------------------------------------------------------------------------------------------------------------------------------------------------------------------------------------------------AGGGCCAACGGACUGUUUAAAUGACa--------------------- l=26 a=5 
---------------------------------------------------------------------------------------------------------------------------------------------------------------------------------------------------------------------------------------AGGGCCAACGGACUGUUUAAAUGAuC--------------------- l=26 a=2 
-----------------------------------------------------------------------------------------------------------------------------------------------------------------------------------------------------------------------------------------GGCCAACGGACU--------------------------------- l=12 a=1 
-----------------------------------------------------------------------------------------------------------------------------------------------------------------------------------------------------------------------------------------GGCCAACGGACUGUU------------------------------ l=15 a=1 
-----------------------------------------------------------------------------------------------------------------------------------------------------------------------------------------------------------------------------------------GGCCAACGGACUGUUUAAAUGACC--------------------- l=24 a=4 
------------------------------------------------------------------------------------------------------------------------------------------------------------------------------------------------------------------------------------------GCCAACGGACUGUUUAAAUGAu---------------------- l=22 a=3 
------------------------------------------------------------------------------------------------------------------------------------------------------------------------------------------------------------------------------------------GCCAACGGACUGUUUAAAUGAa---------------------- l=22 a=1 
------------------------------------------------------------------------------------------------------------------------------------------------------------------------------------------------------------------------------------------GCCAACGGACUGUUUAAAUGACa--------------------- l=23 a=1 
------------------------------------------------------------------------------------------------------------------------------------------------------------------------------------------------------------------------------------------GCCAACGGACUGUUUAAAUGACC--------------------- l=23 a=14 
------------------------------------------------------------------------------------------------------------------------------------------------------------------------------------------------------------------------------------------GCCAACGGACUGUUUAAAUGACu--------------------- l=23 a=1 
------------------------------------------------------------------------------------------------------------------------------------------------------------------------------------------------------------------------------------------GCCAACGGACUGUUUAAAUGACCC-------------------- l=24 a=1 
------------------------------------------------------------------------------------------------------------------------------------------------------------------------------------------------------------------------------------------GCCAACGGACcGUUUAAAUGACCCAG------------------ l=26 a=1 
------------------------------------------------------------------------------------------------------------------------------------------------------------------------------------------------------------------------------------------GCCAACGGACUGUUUAAAUGACCCAG------------------ l=26 a=2 
------------------------------------------------------------------------------------------------------------------------------------------------------------------------------------------------------------------------------------------GCCAACGGACUGUUUAAAUGACCCAGG----------------- l=27 a=1 
-------------------------------------------------------------------------------------------------------------------------------------------------------------------------------------------------------------------------------------------CCAACGGACUGUUUAAAUGACCC-------------------- l=23 a=1 
-------------------------------------------------------------------------------------------------------------------------------------------------------------------------------------------------------------------------------------------CCAACGGACUGUUUAAAUGACCCAGG----------------- l=26 a=2 
-------------------------------------------------------------------------------------------------------------------------------------------------------------------------------------------------------------------------------------------CCAACGGACUGUUUAAAUGACCCAGGc---------------- l=27 a=1 
--------------------------------------------------------------------------------------------------------------------------------------------------------------------------------------------------------------------------------------------CAACGGACUGUUUAAAUGgCC--------------------- l=21 a=2 
--------------------------------------------------------------------------------------------------------------------------------------------------------------------------------------------------------------------------------------------CAACGGACUGUUUAAAUGACCCAGG----------------- l=25 a=3 
--------------------------------------------------------------------------------------------------------------------------------------------------------------------------------------------------------------------------------------------CAACGGACUGUUUAAAUGACCCAGGU---------------- l=26 a=1 
---------------------------------------------------------------------------------------------------------------------------------------------------------------------------------------------------------------------------------------------AACGGACUGUUUAAAUGACCC-------------------- l=21 a=3 
---------------------------------------------------------------------------------------------------------------------------------------------------------------------------------------------------------------------------------------------AACGGACUGUUUAAAUGACuC-------------------- l=21 a=1 
---------------------------------------------------------------------------------------------------------------------------------------------------------------------------------------------------------------------------------------------AACGGACUGUUUAAAUGACCCAGu----------------- l=24 a=4 
---------------------------------------------------------------------------------------------------------------------------------------------------------------------------------------------------------------------------------------------AACGGACUGUUUAAAUGACCCAGG----------------- l=24 a=4 
---------------------------------------------------------------------------------------------------------------------------------------------------------------------------------------------------------------------------------------------AACGGACUGUUUAAAUGACCCAGGU---------------- l=25 a=3 
---------------------------------------------------------------------------------------------------------------------------------------------------------------------------------------------------------------------------------------------AACGGACUGUUUAAAUGACCCAuGU---------------- l=25 a=1 
----------------------------------------------------------------------------------------------------------------------------------------------------------------------------------------------------------------------------------------------ACGGACUGUUUAAAUGACCC-------------------- l=20 a=1 
----------------------------------------------------------------------------------------------------------------------------------------------------------------------------------------------------------------------------------------------ACGGACUGUUUAAAUGACCCA------------------- l=21 a=1 
----------------------------------------------------------------------------------------------------------------------------------------------------------------------------------------------------------------------------------------------ACGGACUGUUUAAAUGACCCAc------------------ l=22 a=2 
----------------------------------------------------------------------------------------------------------------------------------------------------------------------------------------------------------------------------------------------ACGGACUGUUUAAAUGACCCAG------------------ l=22 a=1 
----------------------------------------------------------------------------------------------------------------------------------------------------------------------------------------------------------------------------------------------ACGGACUGUUUAAAUGACCCAGG----------------- l=23 a=9 
----------------------------------------------------------------------------------------------------------------------------------------------------------------------------------------------------------------------------------------------ACGGACUGUUUAAAUGACCCAGu----------------- l=23 a=11 
----------------------------------------------------------------------------------------------------------------------------------------------------------------------------------------------------------------------------------------------ACGGACUGUUUAAAUGACCCAGc----------------- l=23 a=7 
----------------------------------------------------------------------------------------------------------------------------------------------------------------------------------------------------------------------------------------------ACGGACUGUUUAAAUGACCCAGa----------------- l=23 a=3 
----------------------------------------------------------------------------------------------------------------------------------------------------------------------------------------------------------------------------------------------ACGGACUGUUUAAAUGACCCAGGc---------------- l=24 a=12 
----------------------------------------------------------------------------------------------------------------------------------------------------------------------------------------------------------------------------------------------ACGGACUGUUUAAAUGACCCAGGU---------------- l=24 a=39 
----------------------------------------------------------------------------------------------------------------------------------------------------------------------------------------------------------------------------------------------ACGGACUGUUUAAAUGACCCAGGg---------------- l=24 a=1 
----------------------------------------------------------------------------------------------------------------------------------------------------------------------------------------------------------------------------------------------ACGGACUGUUUAAAUGACCCAGGa---------------- l=24 a=2 
----------------------------------------------------------------------------------------------------------------------------------------------------------------------------------------------------------------------------------------------ACGGACUGUUUgAAUGACCCAGGU---------------- l=24 a=2 
----------------------------------------------------------------------------------------------------------------------------------------------------------------------------------------------------------------------------------------------ACGGACUGUUUAAgUGACCCAGGU---------------- l=24 a=1 
----------------------------------------------------------------------------------------------------------------------------------------------------------------------------------------------------------------------------------------------ACGGACUGUUUAAAUGACCCAGcU---------------- l=24 a=2 
----------------------------------------------------------------------------------------------------------------------------------------------------------------------------------------------------------------------------------------------ACGGACUGUUUAAAUGACCCAGGgU--------------- l=25 a=1 
----------------------------------------------------------------------------------------------------------------------------------------------------------------------------------------------------------------------------------------------ACGGACUGUUUAAAUGACCCAGGUa--------------- l=25 a=1 
-----------------------------------------------------------------------------------------------------------------------------------------------------------------------------------------------------------------------------------------------CGGACUGUUUAAAUGACCC-------------------- l=19 a=1 
-----------------------------------------------------------------------------------------------------------------------------------------------------------------------------------------------------------------------------------------------CGGACUGUUUAAAUGACCCAGu----------------- l=22 a=1 
-----------------------------------------------------------------------------------------------------------------------------------------------------------------------------------------------------------------------------------------------CGGACUGUUUAAAUGAuCCAGG----------------- l=22 a=1 
-----------------------------------------------------------------------------------------------------------------------------------------------------------------------------------------------------------------------------------------------CGGACUGUUUAAAUGACCCAGc----------------- l=22 a=2 
-----------------------------------------------------------------------------------------------------------------------------------------------------------------------------------------------------------------------------------------------CGGACUGUUUAAAUGACCCAGGc---------------- l=23 a=5 
-----------------------------------------------------------------------------------------------------------------------------------------------------------------------------------------------------------------------------------------------CGGACUGUUUAAAUaACCCAGGU---------------- l=23 a=1 
-----------------------------------------------------------------------------------------------------------------------------------------------------------------------------------------------------------------------------------------------CGGACUGUUUAAAUGACCCAGGU---------------- l=23 a=1 
-----------------------------------------------------------------------------------------------------------------------------------------------------------------------------------------------------------------------------------------------CGGACUGUUUAAAUGACCCAGGg---------------- l=23 a=1 
---------------------------------------------------------------------------------------------------------------------------------------------------------------------------------------------------------------------------------------------------CUGUUUAAAUGACCCAGGUUGGGg----------- l=24 a=1 
------------------------------------------------------------------------------------------------------------------------------------------------------------------------------------------------------------------------------------------------------UUUAAAUGACCCAGGUUGu------------- l=19 a=2 
------------------------------------------------------------------------------------------------------------------------------------------------------------------------------------------------------------------------------------------------------UUUAAAUGACCCAGGUUGGu------------ l=20 a=1 
------------------------------------------------------------------------------------------------------------------------------------------------------------------------------------------------------------------------------------------------------UUUAAAUGACCCAGGUUGGGAGu--------- l=23 a=2 
--------------------------------------------------------------------------------------------------------------------------------------------------------------------------------------------------------------------------------------------------------UAAAUGACCCAGGUUGGGAGGAAU------ l=24 a=1 
------------------------------------------------------------------------------------------------------------------------------------------------------------------------------------------------------------------------------------------------------------UGACCCAGGUUGGGAGGAAUUAGA-- l=24 a=1 
------------------------------------------------------------------------------------------------------------------------------------------------------------------------------------------------------------------------------------------------------------UGACCCAGGUUGGGAGGAAUUAGAC- l=25 a=8 
------------------------------------------------------------------------------------------------------------------------------------------------------------------------------------------------------------------------------------------------------------UGACCCAGGUUGGGAGGAAUUAGAu- l=25 a=1 
------------------------------------------------------------------------------------------------------------------------------------------------------------------------------------------------------------------------------------------------------------UGACCCAGGUUGGuAGGAAUUAGAC- l=25 a=1 
------------------------------------------------------------------------------------------------------------------------------------------------------------------------------------------------------------------------------------------------------------UGACCCAGGUUGGGAGGAAUUAGACG l=26 a=2 
--------------------------------------------------------------------------------------------------------------------------------------------------------------------------------------------------------------------------------------------------------------ACCCAGGUUGGGAGGAAUUAGACu l=24 a=1 
---------------------------------------------------------------------------------------------------------------------------------------------------------------------------------------------------------------------------------------------------------------CCCAGGUUGGGAGGAAUUAGACG l=23 a=2 
----------------------------------------------------------------------------------------------------------------------------------------------------------------------------------------------------------------------------------------------------------------CCAGGUUGGGAGGAAUUAGAC- l=21 a=1 
---------------------------------------------------------------------------------------------------------------------------------------------------------------------------------------------------------------------------------------------------------------------UUGGGAGGAAUUAGACa l=17 a=1 
--------------------------------------------------------------------------------------------------------------------------------------------------------------------------------------------------------------------------------------------------------------------------AGGAAUUAGACG l=12 a=2 

mb-00011
ax-1011011
ku-01
ss-101111011100
fn-101
```
