## Supplementary material for "Comprehensive re-analysis of hairpin RNAs in fungi reveals ancestral links": File S1: PID1919.n_os_milR_34.SRR12952905.txt

```
species:   Opsin
pid:       PID1919
parent:    n_os_milR_34
paralog:   
locus:     JAAVMX010000003.1:14857696-14857973
matures:   ['UUGCUCUCGAGCUUUGGU', 'CCAGGUUGGGAGGAAUU']
srr:       SRR12952905
genome:    /Users/jax/+Genomes/Fungal_genomes/Opsin.GCA_012934285.1_ASM1293428v1_genomic.fa
alignment: /media/data/njohnson/+SeqLibraries/FunHP_libraries/Zhang2021-wd.SRR12952905.cram
call:      samtools view /media/data/njohnson/+SeqLibraries/FunHP_libraries/Zhang2021-wd.SRR12952905.cram JAAVMX010000003.1:14857696-14857973

12774 out of bounds
30079 alignments
1545 proper strand
895 stranded perfect matches

     ********************                                                                                                                                                                                                                                     *******************     
CGUUCAAUUGCUCUCGAGCUUUGGUCACAAGGCAGGCCGAUCAAUAAGAUUCUAAAGAGGGCUGGGAUUAGGGGAUGGGAUGCAAGGUAAUAGCACCCACACCACUCCCGAGGCUUCAAAAAACCGGAUAAAGAAGGCAGGCGGCAACGGCUAUAAAGAGGGCACAGCCCCACCGAUGCUCUCUGACAAAGACCAAGAGGCUCUUUAUGACGAGAUUGAGGCAUAUUUAGCAGGGCCAACGGACUGUUUAAAUGACCCAGGUUGGGAGGAAUUAGACG
((((.((((.(((((((.((..(((((..((((((.((((((.....)))......((((.((((((....((..((((.(((.........)))))))..))..)))).)).))))......((..........))((((.((((.(((.........((((...))))..))).)))).)))).............((((((.((((.(........).))))......))))))..))).))))))...))))).)).))))))).)))).))))
-------UUGCUCUCGAGCUUUGGU------------------------------------------------------------------------------------------------------------------------------------------------------------------------------------------------------------------------------------------------------------- l=18 a=0 c
----------------------------------------------------------------------------------------------------------------------------------------------------------------------------------------------------------------------------------------------------------------CCAGGUUGGGAGGAAUU----- l=17 a=0 c*
----------------------------------------------------------------------------------------------------------------------------------------------------------------------------------------------------------------------------------UUAGCAGGGCCAACGGACUGUU------------------------------ l=22 a=111 ma
----------------------------------------------------------------------------------------------------------------------------------------------------------------------------------------------------------------------------------------------------------------CCAGGUUGGGAGGAAUU----- l=17 a=0 ma*

-----AAUUGCUCUCGAGCUUUGGUC------------------------------------------------------------------------------------------------------------------------------------------------------------------------------------------------------------------------------------------------------------ l=21 a=3 
------AUUGCUCUCGAGCUUUGGUCAa---------------------------------------------------------------------------------------------------------------------------------------------------------------------------------------------------------------------------------------------------------- l=22 a=1 
------AUUGCUCUCGAGCUUUGGUCACA--------------------------------------------------------------------------------------------------------------------------------------------------------------------------------------------------------------------------------------------------------- l=23 a=5 
------AUUGCUCUCGAGCUUUGGUCACAA-------------------------------------------------------------------------------------------------------------------------------------------------------------------------------------------------------------------------------------------------------- l=24 a=1 
-------UUGCUCUCGAGCUUUGu-------------------------------------------------------------------------------------------------------------------------------------------------------------------------------------------------------------------------------------------------------------- l=17 a=1 
-------UUGCUCUCGAGCUUUGGUC------------------------------------------------------------------------------------------------------------------------------------------------------------------------------------------------------------------------------------------------------------ l=19 a=3 
-------UUGCUCUCGAGCUUUGGcC------------------------------------------------------------------------------------------------------------------------------------------------------------------------------------------------------------------------------------------------------------ l=19 a=1 
-------UUGCUCUCGAGCUUUGGUCg----------------------------------------------------------------------------------------------------------------------------------------------------------------------------------------------------------------------------------------------------------- l=20 a=2 
-------UUGCUCUCGAGCUUUGGUCA----------------------------------------------------------------------------------------------------------------------------------------------------------------------------------------------------------------------------------------------------------- l=20 a=6 
-------UUGCUCUCGAGCcUUGGUCA----------------------------------------------------------------------------------------------------------------------------------------------------------------------------------------------------------------------------------------------------------- l=20 a=1 
-------UUGCUCUCGAGCUUUGGUCAC---------------------------------------------------------------------------------------------------------------------------------------------------------------------------------------------------------------------------------------------------------- l=21 a=1 
-------UUGCUCUCGAGCUUUGGUCACA--------------------------------------------------------------------------------------------------------------------------------------------------------------------------------------------------------------------------------------------------------- l=22 a=14 
-------UUGCUCUCGAGCUUUGGUCACu--------------------------------------------------------------------------------------------------------------------------------------------------------------------------------------------------------------------------------------------------------- l=22 a=1 
-------UUGCUCUCGAGCUUUGGUCACc--------------------------------------------------------------------------------------------------------------------------------------------------------------------------------------------------------------------------------------------------------- l=22 a=1 
-------UUGCUCUCGAGCUUUGGUCACAAGG------------------------------------------------------------------------------------------------------------------------------------------------------------------------------------------------------------------------------------------------------ l=25 a=4 
--------UGCUCUCGAGCUUUGGUCAC---------------------------------------------------------------------------------------------------------------------------------------------------------------------------------------------------------------------------------------------------------- l=20 a=2 
--------UGCUCUCGAGCUUUGGUCAu---------------------------------------------------------------------------------------------------------------------------------------------------------------------------------------------------------------------------------------------------------- l=20 a=1 
--------UGCUCUCGAGCUUUGGUCACg--------------------------------------------------------------------------------------------------------------------------------------------------------------------------------------------------------------------------------------------------------- l=21 a=2 
--------UGCUCUCGAGCUUUGGUCAaA--------------------------------------------------------------------------------------------------------------------------------------------------------------------------------------------------------------------------------------------------------- l=21 a=3 
--------UGCUCUCGAGCUUUGGUCACA--------------------------------------------------------------------------------------------------------------------------------------------------------------------------------------------------------------------------------------------------------- l=21 a=3 
--------UGCUCUCGAGCUUUGGUCACAAG------------------------------------------------------------------------------------------------------------------------------------------------------------------------------------------------------------------------------------------------------- l=23 a=5 
--------UGCUCUCGAGCUUUGGUCACgAG------------------------------------------------------------------------------------------------------------------------------------------------------------------------------------------------------------------------------------------------------- l=23 a=1 
--------UGCUCUCGAGCUUUGGUCACAAGc------------------------------------------------------------------------------------------------------------------------------------------------------------------------------------------------------------------------------------------------------ l=24 a=2 
--------UGCUCUCGAGCUUUGGUCACAAGG------------------------------------------------------------------------------------------------------------------------------------------------------------------------------------------------------------------------------------------------------ l=24 a=1 
--------UGCUCUCGAGCUUUGGUCACAAGGu----------------------------------------------------------------------------------------------------------------------------------------------------------------------------------------------------------------------------------------------------- l=25 a=2 
--------UGCUCUCGAGCUUUGGUCACAAGGC----------------------------------------------------------------------------------------------------------------------------------------------------------------------------------------------------------------------------------------------------- l=25 a=1 
-----------UCUCGAGCUUUGGUCACg--------------------------------------------------------------------------------------------------------------------------------------------------------------------------------------------------------------------------------------------------------- l=18 a=2 
-------------UCGAGCUUUGGUCACAAGG------------------------------------------------------------------------------------------------------------------------------------------------------------------------------------------------------------------------------------------------------ l=19 a=2 
-------------UCGAGCUUUGGUCACAAGu------------------------------------------------------------------------------------------------------------------------------------------------------------------------------------------------------------------------------------------------------ l=19 a=1 
-------------------UUUGGUCACAAGGCAGG-------------------------------------------------------------------------------------------------------------------------------------------------------------------------------------------------------------------------------------------------- l=17 a=2 
-------------------UUUGGUCACAAGGCAGGC------------------------------------------------------------------------------------------------------------------------------------------------------------------------------------------------------------------------------------------------- l=18 a=3 
-------------------UUUGGUCACAAGGCAGGu------------------------------------------------------------------------------------------------------------------------------------------------------------------------------------------------------------------------------------------------- l=18 a=2 
-------------------UUUGGUCACAAGGCAGGCu------------------------------------------------------------------------------------------------------------------------------------------------------------------------------------------------------------------------------------------------ l=19 a=2 
-------------------UUUGGUCACAAGGCAGGCC------------------------------------------------------------------------------------------------------------------------------------------------------------------------------------------------------------------------------------------------ l=19 a=1 
-------------------UUUGGUCACAAGGCAGGCCGAUC-------------------------------------------------------------------------------------------------------------------------------------------------------------------------------------------------------------------------------------------- l=23 a=1 
--------------------UUGGUCACAAGGCAGGCCG----------------------------------------------------------------------------------------------------------------------------------------------------------------------------------------------------------------------------------------------- l=19 a=1 
------------------------UCACAAGGCAGGCCGAUCAAUA---------------------------------------------------------------------------------------------------------------------------------------------------------------------------------------------------------------------------------------- l=22 a=1 
------------------------UCACAAGGCAGGCCGAcCAAUAAGAU------------------------------------------------------------------------------------------------------------------------------------------------------------------------------------------------------------------------------------ l=26 a=2 
----------------------------AAGGCAGGCCGAUCAAUAAGAUc----------------------------------------------------------------------------------------------------------------------------------------------------------------------------------------------------------------------------------- l=23 a=1 
----------------------------AAGGCAGGCCGAUCAAUAAGAUUCa--------------------------------------------------------------------------------------------------------------------------------------------------------------------------------------------------------------------------------- l=25 a=1 
--------------------------------CAGGCCGAUCAAUAAGAUUCUAA------------------------------------------------------------------------------------------------------------------------------------------------------------------------------------------------------------------------------- l=23 a=1 
--------------------------------CAGGCCGAUCAAUAAGAUUCUAAA------------------------------------------------------------------------------------------------------------------------------------------------------------------------------------------------------------------------------ l=24 a=2 
--------------------------------CAGGCCGAUCAAUAAGAUUCUAAAGA---------------------------------------------------------------------------------------------------------------------------------------------------------------------------------------------------------------------------- l=26 a=2 
---------------------------------AGGCCGAUCAAUA---------------------------------------------------------------------------------------------------------------------------------------------------------------------------------------------------------------------------------------- l=13 a=1 
---------------------------------AGGCCGAUCAAUAAGAUUCUAAc------------------------------------------------------------------------------------------------------------------------------------------------------------------------------------------------------------------------------ l=23 a=1 
---------------------------------AGGCCGAUCAAUAAGAUUCUAAA------------------------------------------------------------------------------------------------------------------------------------------------------------------------------------------------------------------------------ l=23 a=1 
---------------------------------AGGCCGAUCAAUAAGAUUCUAAAGAG--------------------------------------------------------------------------------------------------------------------------------------------------------------------------------------------------------------------------- l=26 a=1 
---------------------------------AGGCCGAUCAAUAAGAUUCUAAAGAGu-------------------------------------------------------------------------------------------------------------------------------------------------------------------------------------------------------------------------- l=27 a=1 
------------------------------------CCGAUCAAUAAGAUUCUAAAGAGc-------------------------------------------------------------------------------------------------------------------------------------------------------------------------------------------------------------------------- l=24 a=1 
---------------------------------------AUCAAUAAGAUUCUAAAGAGc-------------------------------------------------------------------------------------------------------------------------------------------------------------------------------------------------------------------------- l=21 a=1 
---------------------------------------AUCAAUAAGAUUCUAAAGAGGaC------------------------------------------------------------------------------------------------------------------------------------------------------------------------------------------------------------------------ l=23 a=1 
---------------------------------------AUCAAUAAGAUUCUAAAGgGGGC------------------------------------------------------------------------------------------------------------------------------------------------------------------------------------------------------------------------ l=23 a=1 
---------------------------------------AUCAAUAAGAUUCUAAAGAGGGC------------------------------------------------------------------------------------------------------------------------------------------------------------------------------------------------------------------------ l=23 a=4 
---------------------------------------AUCAAUAAGAUUCUAAAGAGGGCa----------------------------------------------------------------------------------------------------------------------------------------------------------------------------------------------------------------------- l=24 a=1 
---------------------------------------AUCAAUAAGAUUCUAAAGAGGGCc----------------------------------------------------------------------------------------------------------------------------------------------------------------------------------------------------------------------- l=24 a=1 
----------------------------------------UCAAUAAGAUcCUAAAGAGGGC------------------------------------------------------------------------------------------------------------------------------------------------------------------------------------------------------------------------ l=22 a=1 
----------------------------------------UCAAUAAGAUUCUAAAGAGGGu------------------------------------------------------------------------------------------------------------------------------------------------------------------------------------------------------------------------ l=22 a=2 
----------------------------------------UCAAUAAGAUUCUAAAGAGGGC------------------------------------------------------------------------------------------------------------------------------------------------------------------------------------------------------------------------ l=22 a=7 
----------------------------------------UCAAUAAGAUUCUAAAGAGGGCU----------------------------------------------------------------------------------------------------------------------------------------------------------------------------------------------------------------------- l=23 a=1 
----------------------------------------UCAAUAAGAUUCUAAAGAGGGCUa---------------------------------------------------------------------------------------------------------------------------------------------------------------------------------------------------------------------- l=24 a=1 
------------------------------------------AAUAAGAUUCUAAAGAGGGCUGG--------------------------------------------------------------------------------------------------------------------------------------------------------------------------------------------------------------------- l=23 a=3 
------------------------------------------AAUAAGAUUCUAAAGAGGGCUGGGAgU----------------------------------------------------------------------------------------------------------------------------------------------------------------------------------------------------------------- l=27 a=1 
-------------------------------------------AUAAGAUUCUAAAGAGGGCUGGGA------------------------------------------------------------------------------------------------------------------------------------------------------------------------------------------------------------------- l=24 a=1 
--------------------------------------------UAAGAUUCUAAAGAGGGu------------------------------------------------------------------------------------------------------------------------------------------------------------------------------------------------------------------------ l=18 a=1 
--------------------------------------------UAAGAUUCUAAAGAGGGCU----------------------------------------------------------------------------------------------------------------------------------------------------------------------------------------------------------------------- l=19 a=12 
--------------------------------------------UAAGAUUCUAAAGAGGGCc----------------------------------------------------------------------------------------------------------------------------------------------------------------------------------------------------------------------- l=19 a=7 
--------------------------------------------UAAGAUUCUAAAGAGGGCa----------------------------------------------------------------------------------------------------------------------------------------------------------------------------------------------------------------------- l=19 a=3 
--------------------------------------------UAAGAUUaUAAAGAGGGCU----------------------------------------------------------------------------------------------------------------------------------------------------------------------------------------------------------------------- l=19 a=1 
--------------------------------------------UAAGAUUCUAAAGAGGGCUG---------------------------------------------------------------------------------------------------------------------------------------------------------------------------------------------------------------------- l=20 a=11 
--------------------------------------------UAAGAUaCUAAAGAGGGCUG---------------------------------------------------------------------------------------------------------------------------------------------------------------------------------------------------------------------- l=20 a=1 
--------------------------------------------UAAGAUUCUAAAGAGGGCUc---------------------------------------------------------------------------------------------------------------------------------------------------------------------------------------------------------------------- l=20 a=1 
--------------------------------------------UAAGAUUCUAAAGAGGGCUa---------------------------------------------------------------------------------------------------------------------------------------------------------------------------------------------------------------------- l=20 a=3 
--------------------------------------------UAAGAUUCUAAAGAGGGCUGa--------------------------------------------------------------------------------------------------------------------------------------------------------------------------------------------------------------------- l=21 a=1 
--------------------------------------------UAAGAUUCUAAAGAGGGCUGG--------------------------------------------------------------------------------------------------------------------------------------------------------------------------------------------------------------------- l=21 a=2 
--------------------------------------------UAAGAUUCUAAAGAGGGCUGGa-------------------------------------------------------------------------------------------------------------------------------------------------------------------------------------------------------------------- l=22 a=1 
--------------------------------------------UAAGAUUCUAAAGAGGGCUGGGg------------------------------------------------------------------------------------------------------------------------------------------------------------------------------------------------------------------- l=23 a=1 
--------------------------------------------UAAGAUUCUAAAGAGGGCUGGGA------------------------------------------------------------------------------------------------------------------------------------------------------------------------------------------------------------------- l=23 a=2 
--------------------------------------------UAAGAUUCUAAAGAGGGCUGGGu------------------------------------------------------------------------------------------------------------------------------------------------------------------------------------------------------------------- l=23 a=1 
--------------------------------------------UAAGAUUCUAAAGAGGGCUGGGAU------------------------------------------------------------------------------------------------------------------------------------------------------------------------------------------------------------------ l=24 a=2 
--------------------------------------------UAAGAUUCUAAAGAGGGCUGGGAUU----------------------------------------------------------------------------------------------------------------------------------------------------------------------------------------------------------------- l=25 a=3 
---------------------------------------------AAGAUUCUAAAGAGGGCUGG--------------------------------------------------------------------------------------------------------------------------------------------------------------------------------------------------------------------- l=20 a=1 
---------------------------------------------AAGAUUCUAAAGAGGGCUGGGu------------------------------------------------------------------------------------------------------------------------------------------------------------------------------------------------------------------- l=22 a=1 
---------------------------------------------AAGAUUCUAAAGAGGGCUGGGAUU----------------------------------------------------------------------------------------------------------------------------------------------------------------------------------------------------------------- l=24 a=1 
---------------------------------------------AAGAUUCUAAAGAGGGCUGGGAUUAGu-------------------------------------------------------------------------------------------------------------------------------------------------------------------------------------------------------------- l=27 a=1 
----------------------------------------------AGAUUCUAAAGAGGGCUGGu-------------------------------------------------------------------------------------------------------------------------------------------------------------------------------------------------------------------- l=20 a=1 
----------------------------------------------AGAUUCUAAAGAGGGCUGGGA------------------------------------------------------------------------------------------------------------------------------------------------------------------------------------------------------------------- l=21 a=1 
----------------------------------------------AGAUUCUAAAGAGGGCUGGGu------------------------------------------------------------------------------------------------------------------------------------------------------------------------------------------------------------------- l=21 a=1 
----------------------------------------------AGAUUCUAAAGAGGGCUGGGAUU----------------------------------------------------------------------------------------------------------------------------------------------------------------------------------------------------------------- l=23 a=25 
----------------------------------------------AGAUUCUAAAGAGGGCUGGGAUc----------------------------------------------------------------------------------------------------------------------------------------------------------------------------------------------------------------- l=23 a=2 
----------------------------------------------AGAUUCUAAAGAGGGCUGGGAgU----------------------------------------------------------------------------------------------------------------------------------------------------------------------------------------------------------------- l=23 a=1 
----------------------------------------------AGAUUCUAgAGAGGGCUGGGAUU----------------------------------------------------------------------------------------------------------------------------------------------------------------------------------------------------------------- l=23 a=1 
----------------------------------------------AGAUUCUAAAGAGGGCUGGGAUUA---------------------------------------------------------------------------------------------------------------------------------------------------------------------------------------------------------------- l=24 a=3 
----------------------------------------------AGAUUCUAAAGAGGGCUGGGAUcA---------------------------------------------------------------------------------------------------------------------------------------------------------------------------------------------------------------- l=24 a=2 
-----------------------------------------------GAUUCUAAAGAGGGCUGGGAUa----------------------------------------------------------------------------------------------------------------------------------------------------------------------------------------------------------------- l=22 a=4 
------------------------------------------------AUUCUAAAGAGGGCc----------------------------------------------------------------------------------------------------------------------------------------------------------------------------------------------------------------------- l=15 a=1 
------------------------------------------------AUUCUAAAGAGGGCUGGGAU------------------------------------------------------------------------------------------------------------------------------------------------------------------------------------------------------------------ l=20 a=1 
------------------------------------------------AUUCUAAAGAGGGCUGGGAUU----------------------------------------------------------------------------------------------------------------------------------------------------------------------------------------------------------------- l=21 a=2 
------------------------------------------------AUUCUAAAGAGGGCUGGGAUUA---------------------------------------------------------------------------------------------------------------------------------------------------------------------------------------------------------------- l=22 a=1 
------------------------------------------------AUUCUAAAGAGGGCUGGGAUUAG--------------------------------------------------------------------------------------------------------------------------------------------------------------------------------------------------------------- l=23 a=1 
------------------------------------------------AUUCUAAAGAGGGCUGGGAUUAGc-------------------------------------------------------------------------------------------------------------------------------------------------------------------------------------------------------------- l=24 a=2 
------------------------------------------------AUUCUAAAGAGGGCUGGGAUUAGG-------------------------------------------------------------------------------------------------------------------------------------------------------------------------------------------------------------- l=24 a=8 
------------------------------------------------AUUCUAAAGAGGGCUGGGAUUAGu-------------------------------------------------------------------------------------------------------------------------------------------------------------------------------------------------------------- l=24 a=2 
------------------------------------------------AUUCUAAAGAGGGCUGGGAUUAGGu------------------------------------------------------------------------------------------------------------------------------------------------------------------------------------------------------------- l=25 a=2 
-------------------------------------------------UUCUAAAGAGGGCU----------------------------------------------------------------------------------------------------------------------------------------------------------------------------------------------------------------------- l=14 a=1 
-------------------------------------------------UUCUAAAGAGGGCUGGG-------------------------------------------------------------------------------------------------------------------------------------------------------------------------------------------------------------------- l=17 a=1 
-------------------------------------------------UUCUAAAGAGGGCUGGGAU------------------------------------------------------------------------------------------------------------------------------------------------------------------------------------------------------------------ l=19 a=1 
-------------------------------------------------UUCUAAAGAGGGCUGGGAUU----------------------------------------------------------------------------------------------------------------------------------------------------------------------------------------------------------------- l=20 a=5 
-------------------------------------------------UUCUAAAGAGGGCUGGGAUc----------------------------------------------------------------------------------------------------------------------------------------------------------------------------------------------------------------- l=20 a=1 
-------------------------------------------------UUCUAAAGAGGGCUGGGAUUA---------------------------------------------------------------------------------------------------------------------------------------------------------------------------------------------------------------- l=21 a=6 
-------------------------------------------------UUCUAAAGAGGGCUGGGAcUA---------------------------------------------------------------------------------------------------------------------------------------------------------------------------------------------------------------- l=21 a=1 
-------------------------------------------------UUCUAAAGAGGGCUGGGAUUAG--------------------------------------------------------------------------------------------------------------------------------------------------------------------------------------------------------------- l=22 a=2 
-------------------------------------------------cUCUAAAGAGGGCUGGGAUUAG--------------------------------------------------------------------------------------------------------------------------------------------------------------------------------------------------------------- l=22 a=1 
-------------------------------------------------UUCUAAAGAGGGCUGGGAUUgG--------------------------------------------------------------------------------------------------------------------------------------------------------------------------------------------------------------- l=22 a=1 
-------------------------------------------------UUCUAAAGAGGGCUGGGAUUAGc-------------------------------------------------------------------------------------------------------------------------------------------------------------------------------------------------------------- l=23 a=1 
-------------------------------------------------UUCUAAAGAGGGCUGGGAUUAGG-------------------------------------------------------------------------------------------------------------------------------------------------------------------------------------------------------------- l=23 a=20 
-------------------------------------------------UUCUAAAGAGGGCUGGGAUUAGa-------------------------------------------------------------------------------------------------------------------------------------------------------------------------------------------------------------- l=23 a=9 
-------------------------------------------------UUCUAAAGAGGGCUGGGAUUAGu-------------------------------------------------------------------------------------------------------------------------------------------------------------------------------------------------------------- l=23 a=2 
-------------------------------------------------UUCUAAAGAGGGCUGGGAUUAGGu------------------------------------------------------------------------------------------------------------------------------------------------------------------------------------------------------------- l=24 a=1 
-------------------------------------------------UUCUAAAGAGGGCUGGGAUUAGGG------------------------------------------------------------------------------------------------------------------------------------------------------------------------------------------------------------- l=24 a=2 
-------------------------------------------------UUCUAAAGAGGGCUGGGAUUAGGGa------------------------------------------------------------------------------------------------------------------------------------------------------------------------------------------------------------ l=25 a=1 
--------------------------------------------------UCUAAAGAGGGCUGGGAUUAGa-------------------------------------------------------------------------------------------------------------------------------------------------------------------------------------------------------------- l=22 a=1 
--------------------------------------------------UCUAAAGAGGGCUGGGAUUAGGa------------------------------------------------------------------------------------------------------------------------------------------------------------------------------------------------------------- l=23 a=1 
---------------------------------------------------CUAAAGAGGGCUGGGAUUAGGGa------------------------------------------------------------------------------------------------------------------------------------------------------------------------------------------------------------ l=23 a=1 
----------------------------------------------------UAAAGAGGGCUGGGAUUAGGGG------------------------------------------------------------------------------------------------------------------------------------------------------------------------------------------------------------ l=22 a=2 
----------------------------------------------------UAAAGAGGGCUGGGAUUAGGGGA----------------------------------------------------------------------------------------------------------------------------------------------------------------------------------------------------------- l=23 a=1 
------------------------------------------------------AAGAGGGCUGGGAUU----------------------------------------------------------------------------------------------------------------------------------------------------------------------------------------------------------------- l=15 a=1 
------------------------------------------------------AAGAGGGCUGGGAUUAGGG------------------------------------------------------------------------------------------------------------------------------------------------------------------------------------------------------------- l=19 a=1 
------------------------------------------------------AAGAGGGCUGGGAUUAGGGG------------------------------------------------------------------------------------------------------------------------------------------------------------------------------------------------------------ l=20 a=2 
------------------------------------------------------AAGAGGGCUGGGAUUAGGGGAU---------------------------------------------------------------------------------------------------------------------------------------------------------------------------------------------------------- l=22 a=1 
-------------------------------------------------------AGAGGGCUGGGAUUAGGGG------------------------------------------------------------------------------------------------------------------------------------------------------------------------------------------------------------ l=19 a=2 
--------------------------------------------------------GAGGGCUGGGAUUAGGGGAUG--------------------------------------------------------------------------------------------------------------------------------------------------------------------------------------------------------- l=21 a=2 
---------------------------------------------------------AGGGCUGGGAUUAGGGG------------------------------------------------------------------------------------------------------------------------------------------------------------------------------------------------------------ l=17 a=1 
---------------------------------------------------------AGGGCUGGGAUUAGGGGAUGc-------------------------------------------------------------------------------------------------------------------------------------------------------------------------------------------------------- l=21 a=1 
---------------------------------------------------------AGGGCUGGGAUUAGGGGAUGG-------------------------------------------------------------------------------------------------------------------------------------------------------------------------------------------------------- l=21 a=1 
--------------------------------------------------------------UGGGAUUAGGGGAUGGGA------------------------------------------------------------------------------------------------------------------------------------------------------------------------------------------------------ l=18 a=1 
-----------------------------------------------------------------GAUUAGGGGAUGGGAUGCAAaGUAAU------------------------------------------------------------------------------------------------------------------------------------------------------------------------------------------- l=26 a=1 
-------------------------------------------------------------------UUAGGGGAUGGGAUGCAAaGU---------------------------------------------------------------------------------------------------------------------------------------------------------------------------------------------- l=21 a=1 
-------------------------------------------------------------------UUAGGGGAUGGGAUGCAAaGUAAU------------------------------------------------------------------------------------------------------------------------------------------------------------------------------------------- l=24 a=2 
--------------------------------------------------------------------UAGGGGAUGGGAUG---------------------------------------------------------------------------------------------------------------------------------------------------------------------------------------------------- l=14 a=1 
--------------------------------------------------------------------UAGGGGAUGGGAUGCAAaGUAA-------------------------------------------------------------------------------------------------------------------------------------------------------------------------------------------- l=22 a=1 
--------------------------------------------------------------------------AUGGGAUGCAAaGUAAUAGCACC------------------------------------------------------------------------------------------------------------------------------------------------------------------------------------- l=23 a=1 
--------------------------------------------------------------------------------UGCAAaGUAAUAGCACCCACACC------------------------------------------------------------------------------------------------------------------------------------------------------------------------------- l=23 a=1 
--------------------------------------------------------------------------------UGCAAaGUAAUAGCACCCACACCACU---------------------------------------------------------------------------------------------------------------------------------------------------------------------------- l=26 a=1 
----------------------------------------------------------------------------------CAAaGUAAUAGCACCCACACCACU---------------------------------------------------------------------------------------------------------------------------------------------------------------------------- l=24 a=1 
-----------------------------------------------------------------------------------AAaGUAAUAGCACCCACACCAC----------------------------------------------------------------------------------------------------------------------------------------------------------------------------- l=22 a=1 
-----------------------------------------------------------------------------------AAaGUAAUAGCACCCACACCACU---------------------------------------------------------------------------------------------------------------------------------------------------------------------------- l=23 a=5 
-----------------------------------------------------------------------------------AAaGUAAUAGCACCCACACCACUC--------------------------------------------------------------------------------------------------------------------------------------------------------------------------- l=24 a=1 
-----------------------------------------------------------------------------------AAaGUAAUAGCACCCACACCACUCC-------------------------------------------------------------------------------------------------------------------------------------------------------------------------- l=25 a=1 
-----------------------------------------------------------------------------------------AUAGCACCCACACCACUCCCGAc---------------------------------------------------------------------------------------------------------------------------------------------------------------------- l=23 a=1 
-----------------------------------------------------------------------------------------AUAGCACCCACACCACUCCCGAGG--------------------------------------------------------------------------------------------------------------------------------------------------------------------- l=24 a=1 
------------------------------------------------------------------------------------------UAGCACCCACACCc------------------------------------------------------------------------------------------------------------------------------------------------------------------------------ l=14 a=1 
------------------------------------------------------------------------------------------UAGCACCCACACCACUCC-------------------------------------------------------------------------------------------------------------------------------------------------------------------------- l=18 a=2 
------------------------------------------------------------------------------------------UAGCACCCACACCACUCCCG------------------------------------------------------------------------------------------------------------------------------------------------------------------------ l=20 a=3 
------------------------------------------------------------------------------------------UAGCACCCACACCACUCCCGA----------------------------------------------------------------------------------------------------------------------------------------------------------------------- l=21 a=5 
------------------------------------------------------------------------------------------UAGCACCCACACCACUCCCGu----------------------------------------------------------------------------------------------------------------------------------------------------------------------- l=21 a=1 
------------------------------------------------------------------------------------------UAGCACCCACACCACUCCCcA----------------------------------------------------------------------------------------------------------------------------------------------------------------------- l=21 a=1 
------------------------------------------------------------------------------------------UAGCACCCACACCACUCCaGA----------------------------------------------------------------------------------------------------------------------------------------------------------------------- l=21 a=1 
------------------------------------------------------------------------------------------UAGCACCCACACCACUCCCGAG---------------------------------------------------------------------------------------------------------------------------------------------------------------------- l=22 a=7 
------------------------------------------------------------------------------------------UAGCACCCACACCACUCCCGAa---------------------------------------------------------------------------------------------------------------------------------------------------------------------- l=22 a=3 
------------------------------------------------------------------------------------------UAGCACCCACACCACUCCCGAGc--------------------------------------------------------------------------------------------------------------------------------------------------------------------- l=23 a=3 
------------------------------------------------------------------------------------------UAGCACCCACACCACUCCCGAGG--------------------------------------------------------------------------------------------------------------------------------------------------------------------- l=23 a=7 
------------------------------------------------------------------------------------------UAGCACCCACACCACUCCCGAGu--------------------------------------------------------------------------------------------------------------------------------------------------------------------- l=23 a=3 
------------------------------------------------------------------------------------------UAGCACCCACACCACUCCCGAGGCU------------------------------------------------------------------------------------------------------------------------------------------------------------------- l=25 a=2 
---------------------------------------------------------------------------------------------------CACCACUCCCGAGGCUUCAAAAA------------------------------------------------------------------------------------------------------------------------------------------------------------ l=23 a=1 
-----------------------------------------------------------------------------------------------------CCACUCCCGAGGCUUCAAAAAACC--------------------------------------------------------------------------------------------------------------------------------------------------------- l=24 a=1 
------------------------------------------------------------------------------------------------------------CGAGGCUUCAAAAAACCGGAc----------------------------------------------------------------------------------------------------------------------------------------------------- l=21 a=1 
--------------------------------------------------------------------------------------------------------------AGGCUUCAAAAAACCGGAUAAAGAAG---------------------------------------------------------------------------------------------------------------------------------------------- l=26 a=1 
-----------------------------------------------------------------------------------------------------------------CUUCAAAAAACCGGAUAAAG------------------------------------------------------------------------------------------------------------------------------------------------- l=20 a=1 
-----------------------------------------------------------------------------------------------------------------CUUCAAAAAACCGGAcAAAG------------------------------------------------------------------------------------------------------------------------------------------------- l=20 a=1 
-----------------------------------------------------------------------------------------------------------------CUUCAAAAAACCGGAUAAAGA------------------------------------------------------------------------------------------------------------------------------------------------ l=21 a=3 
-----------------------------------------------------------------------------------------------------------------CUUCAAAAAACCGGAUAAAGu------------------------------------------------------------------------------------------------------------------------------------------------ l=21 a=1 
-----------------------------------------------------------------------------------------------------------------CUUCAAAAAACCGGAUAAAGAAGG--------------------------------------------------------------------------------------------------------------------------------------------- l=24 a=15 
-----------------------------------------------------------------------------------------------------------------CUUCAAAAAACCGGAUAAAGAAGa--------------------------------------------------------------------------------------------------------------------------------------------- l=24 a=2 
-----------------------------------------------------------------------------------------------------------------CUUCAAAAAACCGGAUAAAGAAGGa-------------------------------------------------------------------------------------------------------------------------------------------- l=25 a=1 
-----------------------------------------------------------------------------------------------------------------CUUCAAAAAACCGGAUAAAGAAGGC-------------------------------------------------------------------------------------------------------------------------------------------- l=25 a=11 
-----------------------------------------------------------------------------------------------------------------CUUCAAAAAACCGGAUAAAGAAGGu-------------------------------------------------------------------------------------------------------------------------------------------- l=25 a=6 
------------------------------------------------------------------------------------------------------------------UUCAAAAAACCGGAUA---------------------------------------------------------------------------------------------------------------------------------------------------- l=16 a=1 
------------------------------------------------------------------------------------------------------------------UUCAAAAAACCGGAUAAAGA------------------------------------------------------------------------------------------------------------------------------------------------ l=20 a=9 
------------------------------------------------------------------------------------------------------------------UUCAAAAAACCGGAUAAAGu------------------------------------------------------------------------------------------------------------------------------------------------ l=20 a=2 
------------------------------------------------------------------------------------------------------------------UUCAAAAAACCGGAUAAAGAA----------------------------------------------------------------------------------------------------------------------------------------------- l=21 a=6 
------------------------------------------------------------------------------------------------------------------UUCAAAAAACCGGAUAAAGAAc---------------------------------------------------------------------------------------------------------------------------------------------- l=22 a=2 
------------------------------------------------------------------------------------------------------------------UUCAAAAAACCGGAUAAAGAAG---------------------------------------------------------------------------------------------------------------------------------------------- l=22 a=21 
------------------------------------------------------------------------------------------------------------------UUCAAAAAgCCGGAUAAAGAAG---------------------------------------------------------------------------------------------------------------------------------------------- l=22 a=1 
------------------------------------------------------------------------------------------------------------------UUCAAAAAACCGGAUAAAGAAGc--------------------------------------------------------------------------------------------------------------------------------------------- l=23 a=2 
------------------------------------------------------------------------------------------------------------------UUCAAAAAACCGGAUAAAGAAGG--------------------------------------------------------------------------------------------------------------------------------------------- l=23 a=31 
------------------------------------------------------------------------------------------------------------------UUCAAAAAACCGGAUAAAGAAGa--------------------------------------------------------------------------------------------------------------------------------------------- l=23 a=9 
------------------------------------------------------------------------------------------------------------------UUCAAAAAACCGGAUAAAGAAGu--------------------------------------------------------------------------------------------------------------------------------------------- l=23 a=5 
------------------------------------------------------------------------------------------------------------------UUCAAAAAACCGGAUAAAGAgGG--------------------------------------------------------------------------------------------------------------------------------------------- l=23 a=1 
------------------------------------------------------------------------------------------------------------------UUCAAAAAACCGGAUAAAGAAaG--------------------------------------------------------------------------------------------------------------------------------------------- l=23 a=2 
------------------------------------------------------------------------------------------------------------------UUCAAAAAACCGGAUAAAGAAGGC-------------------------------------------------------------------------------------------------------------------------------------------- l=24 a=5 
-------------------------------------------------------------------------------------------------------------------UCAAAAAACCGGAUAAAGAAG---------------------------------------------------------------------------------------------------------------------------------------------- l=21 a=2 
-------------------------------------------------------------------------------------------------------------------UCAAAAAACCGGAUAAAGAAGc--------------------------------------------------------------------------------------------------------------------------------------------- l=22 a=1 
-------------------------------------------------------------------------------------------------------------------UCAAAAAACCGGAUAAAGAAGG--------------------------------------------------------------------------------------------------------------------------------------------- l=22 a=1 
-------------------------------------------------------------------------------------------------------------------UCAAAAAACCGGAUAAAGAAGGC-------------------------------------------------------------------------------------------------------------------------------------------- l=23 a=1 
-------------------------------------------------------------------------------------------------------------------UCAAAAAACCGGAUAAAGAAGGu-------------------------------------------------------------------------------------------------------------------------------------------- l=23 a=2 
-------------------------------------------------------------------------------------------------------------------UCAAAAAACCGGAUAAAGAAGaC-------------------------------------------------------------------------------------------------------------------------------------------- l=23 a=1 
-------------------------------------------------------------------------------------------------------------------UCAAAAAACCGGAUAAAGAAGGCAa------------------------------------------------------------------------------------------------------------------------------------------ l=25 a=1 
--------------------------------------------------------------------------------------------------------------------CAAAAAACCGGAUAAAGAAGa--------------------------------------------------------------------------------------------------------------------------------------------- l=21 a=1 
---------------------------------------------------------------------------------------------------------------------AAAAAACCGGAUAAAGAAGGC-------------------------------------------------------------------------------------------------------------------------------------------- l=21 a=1 
---------------------------------------------------------------------------------------------------------------------AAAAAACCGGAUAAAGAAGGu-------------------------------------------------------------------------------------------------------------------------------------------- l=21 a=1 
----------------------------------------------------------------------------------------------------------------------AAAAACCGGAUAAAGAAGGC-------------------------------------------------------------------------------------------------------------------------------------------- l=20 a=2 
----------------------------------------------------------------------------------------------------------------------AAAAACCGGAUAAAGAAGGCc------------------------------------------------------------------------------------------------------------------------------------------- l=21 a=1 
----------------------------------------------------------------------------------------------------------------------AAAAACCGGAUAAAGAAGGCA------------------------------------------------------------------------------------------------------------------------------------------- l=21 a=2 
----------------------------------------------------------------------------------------------------------------------AAAAACCGGAUAAAGAAGaCA------------------------------------------------------------------------------------------------------------------------------------------- l=21 a=2 
----------------------------------------------------------------------------------------------------------------------AAAAACCGGAUAAAGAAGGCAa------------------------------------------------------------------------------------------------------------------------------------------ l=22 a=2 
----------------------------------------------------------------------------------------------------------------------AAAAACCGGAUAAAGAAGGCAG------------------------------------------------------------------------------------------------------------------------------------------ l=22 a=1 
----------------------------------------------------------------------------------------------------------------------AAAAACCGGAUAAAGAAGGCAGG----------------------------------------------------------------------------------------------------------------------------------------- l=23 a=48 
----------------------------------------------------------------------------------------------------------------------AAAAACCGGAUAAAGAAGGCAGa----------------------------------------------------------------------------------------------------------------------------------------- l=23 a=10 
----------------------------------------------------------------------------------------------------------------------AAAAACCGGAUAAAGAAGGCAGc----------------------------------------------------------------------------------------------------------------------------------------- l=23 a=8 
----------------------------------------------------------------------------------------------------------------------AAAAACCGGAUAAAGAAGGCAGu----------------------------------------------------------------------------------------------------------------------------------------- l=23 a=6 
----------------------------------------------------------------------------------------------------------------------AAAAACCGGAUAgAGAAGGCAGG----------------------------------------------------------------------------------------------------------------------------------------- l=23 a=1 
----------------------------------------------------------------------------------------------------------------------AAAAAuCGGAUAAAGAAGGCAGG----------------------------------------------------------------------------------------------------------------------------------------- l=23 a=2 
----------------------------------------------------------------------------------------------------------------------AAAAACCGGAUAAAGAAGGCAaG----------------------------------------------------------------------------------------------------------------------------------------- l=23 a=1 
----------------------------------------------------------------------------------------------------------------------AAAAACCGGAUAAAGAAGGCAGGC---------------------------------------------------------------------------------------------------------------------------------------- l=24 a=8 
----------------------------------------------------------------------------------------------------------------------AAAAACCGGAUAAAGAAGGCAGGu---------------------------------------------------------------------------------------------------------------------------------------- l=24 a=2 
----------------------------------------------------------------------------------------------------------------------AAAAACCGGAUAAAGAAGGCAGGa---------------------------------------------------------------------------------------------------------------------------------------- l=24 a=2 
-----------------------------------------------------------------------------------------------------------------------AuAACCGGAUAAAGAAGGCAGG----------------------------------------------------------------------------------------------------------------------------------------- l=22 a=1 
-----------------------------------------------------------------------------------------------------------------------AAAACCGGAUAAAGAAGGCAGa----------------------------------------------------------------------------------------------------------------------------------------- l=22 a=1 
------------------------------------------------------------------------------------------------------------------------AAACCGGAUAAAGAAGGCAGu----------------------------------------------------------------------------------------------------------------------------------------- l=21 a=1 
------------------------------------------------------------------------------------------------------------------------AAACCGGAUAAAGAAGGCAGa----------------------------------------------------------------------------------------------------------------------------------------- l=21 a=2 
------------------------------------------------------------------------------------------------------------------------AAACCGGAUAAAGAAGGCAGG----------------------------------------------------------------------------------------------------------------------------------------- l=21 a=3 
------------------------------------------------------------------------------------------------------------------------AAACCGGAUAAAGAAGGCAGGC---------------------------------------------------------------------------------------------------------------------------------------- l=22 a=4 
------------------------------------------------------------------------------------------------------------------------AAACCGGAUAAAGAAGGCAGGu---------------------------------------------------------------------------------------------------------------------------------------- l=22 a=1 
------------------------------------------------------------------------------------------------------------------------AAACCGGAUAAAGAAGGCAGGCG--------------------------------------------------------------------------------------------------------------------------------------- l=23 a=2 
------------------------------------------------------------------------------------------------------------------------AAACCGGAUAAAGAAGGCAGGCGu-------------------------------------------------------------------------------------------------------------------------------------- l=24 a=1 
------------------------------------------------------------------------------------------------------------------------AAACCGGAUAAAGAAGGCAGGCGG-------------------------------------------------------------------------------------------------------------------------------------- l=24 a=2 
-------------------------------------------------------------------------------------------------------------------------AACCGGAUAAAGAAGGC-------------------------------------------------------------------------------------------------------------------------------------------- l=17 a=1 
-------------------------------------------------------------------------------------------------------------------------AACCGGAUAAAGAAGGCAGGC---------------------------------------------------------------------------------------------------------------------------------------- l=21 a=2 
-------------------------------------------------------------------------------------------------------------------------AACCGGAUAAAGAAGGCAGGCGG-------------------------------------------------------------------------------------------------------------------------------------- l=23 a=1 
-------------------------------------------------------------------------------------------------------------------------AACCGGAUAAAGAAGGCAGGCGGC------------------------------------------------------------------------------------------------------------------------------------- l=24 a=1 
--------------------------------------------------------------------------------------------------------------------------ACCGGAUAAAGAAGGCAGGu---------------------------------------------------------------------------------------------------------------------------------------- l=20 a=1 
--------------------------------------------------------------------------------------------------------------------------ACCGGAUAAAGAAGGCAGGCu--------------------------------------------------------------------------------------------------------------------------------------- l=21 a=2 
--------------------------------------------------------------------------------------------------------------------------ACCGGAUAAAGAAGGCAGGCG--------------------------------------------------------------------------------------------------------------------------------------- l=21 a=1 
--------------------------------------------------------------------------------------------------------------------------ACCGGAUAAAGAAGGCAGGCGGC------------------------------------------------------------------------------------------------------------------------------------- l=23 a=1 
----------------------------------------------------------------------------------------------------------------------------CGGAUAAAGAAGGCAGGCG--------------------------------------------------------------------------------------------------------------------------------------- l=19 a=1 
----------------------------------------------------------------------------------------------------------------------------CGGAUAAAGAAGGCAGGCGG-------------------------------------------------------------------------------------------------------------------------------------- l=20 a=1 
----------------------------------------------------------------------------------------------------------------------------CGGAUAAAGAAGGCAGGCGGCAuC---------------------------------------------------------------------------------------------------------------------------------- l=24 a=1 
----------------------------------------------------------------------------------------------------------------------------CGGAUAAAGAAGGCAGGCGGCAACGG-------------------------------------------------------------------------------------------------------------------------------- l=26 a=2 
----------------------------------------------------------------------------------------------------------------------------CGGAUAAAGAAGGCAGGCGGCAACGu-------------------------------------------------------------------------------------------------------------------------------- l=26 a=1 
--------------------------------------------------------------------------------------------------------------------------------UAAAGAAGGCAGGCGGCAACGa-------------------------------------------------------------------------------------------------------------------------------- l=22 a=1 
-----------------------------------------------------------------------------------------------------------------------------------------CAGGCGGCAACGGCUAUAAAGAG---------------------------------------------------------------------------------------------------------------------- l=23 a=1 
-----------------------------------------------------------------------------------------------------------------------------------------CAGGCGGCAACGGCUAUAAAGAGG--------------------------------------------------------------------------------------------------------------------- l=24 a=1 
-----------------------------------------------------------------------------------------------------------------------------------------CAGGCGGCAACGGCUAUAAAGAGu--------------------------------------------------------------------------------------------------------------------- l=24 a=1 
------------------------------------------------------------------------------------------------------------------------------------------AGGCGGCAACGGCUAUAAAGAGG--------------------------------------------------------------------------------------------------------------------- l=23 a=1 
------------------------------------------------------------------------------------------------------------------------------------------AGGCGGCAACGGCUAUAAAGAGc--------------------------------------------------------------------------------------------------------------------- l=23 a=1 
---------------------------------------------------------------------------------------------------------------------------------------------CGGCAACGGCUAUAAAGAGGGCA------------------------------------------------------------------------------------------------------------------ l=23 a=1 
---------------------------------------------------------------------------------------------------------------------------------------------CGGCAACGGCUAUAAAGAGGGCACAGC-------------------------------------------------------------------------------------------------------------- l=27 a=1 
-------------------------------------------------------------------------------------------------------------------------------------------------AACGGCUAUAAAGAGGGCAu----------------------------------------------------------------------------------------------------------------- l=20 a=1 
-------------------------------------------------------------------------------------------------------------------------------------------------AACGGCUAUAAAGAGGGCACAGC-------------------------------------------------------------------------------------------------------------- l=23 a=10 
-------------------------------------------------------------------------------------------------------------------------------------------------AACGGCUAUAAAGAGGGCACAGu-------------------------------------------------------------------------------------------------------------- l=23 a=2 
-------------------------------------------------------------------------------------------------------------------------------------------------------------------ACAGCCCCACCGgUGCUCUCUGA-------------------------------------------------------------------------------------------- l=23 a=1 
-------------------------------------------------------------------------------------------------------------------------------------------------------------------ACAGCCCCACCGgUGCUCUCUGAC------------------------------------------------------------------------------------------- l=24 a=1 
-------------------------------------------------------------------------------------------------------------------------------------------------------------------ACAGCCCCACCGgUGCUCUCUGACA------------------------------------------------------------------------------------------ l=25 a=1 
----------------------------------------------------------------------------------------------------------------------------------------------------------------------GCCCCACCGgUGCUCUCUGACAAAG--------------------------------------------------------------------------------------- l=25 a=1 
-----------------------------------------------------------------------------------------------------------------------------------------------------------------------CCCCACCGgUGCUCUCUGACAAA---------------------------------------------------------------------------------------- l=23 a=1 
-----------------------------------------------------------------------------------------------------------------------------------------------------------------------CCCCACCGgUGCUCUCUGACAAAG--------------------------------------------------------------------------------------- l=24 a=1 
------------------------------------------------------------------------------------------------------------------------------------------------------------------------CCCACCGgUGCUCUCUGACAAAG--------------------------------------------------------------------------------------- l=23 a=3 
------------------------------------------------------------------------------------------------------------------------------------------------------------------------CCCACCGgUGCUCUCUGACAAAGAC------------------------------------------------------------------------------------- l=25 a=3 
------------------------------------------------------------------------------------------------------------------------------------------------------------------------CCCACCGgUGCUCUCUGACAAAGACC------------------------------------------------------------------------------------ l=26 a=6 
-------------------------------------------------------------------------------------------------------------------------------------------------------------------------CCACCGgUGCUCUCUGACAAAGA-------------------------------------------------------------------------------------- l=23 a=5 
-------------------------------------------------------------------------------------------------------------------------------------------------------------------------CCACCGgUGCUCUCUGACAAAGACC------------------------------------------------------------------------------------ l=25 a=11 
--------------------------------------------------------------------------------------------------------------------------------------------------------------------------CACCGgUGCUCUCUGACAAAGACC------------------------------------------------------------------------------------ l=24 a=3 
---------------------------------------------------------------------------------------------------------------------------------------------------------------------------ACCGgUGCUCUCUGACAA----------------------------------------------------------------------------------------- l=18 a=1 
---------------------------------------------------------------------------------------------------------------------------------------------------------------------------ACCGgUGCUCUCUGACAAAGACC------------------------------------------------------------------------------------ l=23 a=16 
---------------------------------------------------------------------------------------------------------------------------------------------------------------------------ACCGgUGCUCUCUGACAAAGACCA----------------------------------------------------------------------------------- l=24 a=2 
---------------------------------------------------------------------------------------------------------------------------------------------------------------------------ACCGgUGCUCUCUGACAAAGACCAAG--------------------------------------------------------------------------------- l=26 a=1 
----------------------------------------------------------------------------------------------------------------------------------------------------------------------------CCGgUGCUCUCUGACAAAGACCAA---------------------------------------------------------------------------------- l=24 a=1 
----------------------------------------------------------------------------------------------------------------------------------------------------------------------------CCGgUGCUCUCUGACAAAGACCAAG--------------------------------------------------------------------------------- l=25 a=2 
-----------------------------------------------------------------------------------------------------------------------------------------------------------------------------CGgUGCUCUCUGACAAAGACC------------------------------------------------------------------------------------ l=21 a=1 
-----------------------------------------------------------------------------------------------------------------------------------------------------------------------------CGgUGCUCUCUGACAAAGACCAAG--------------------------------------------------------------------------------- l=24 a=3 
------------------------------------------------------------------------------------------------------------------------------------------------------------------------------GgUGCUCUCUGACAAAGAC------------------------------------------------------------------------------------- l=19 a=1 
------------------------------------------------------------------------------------------------------------------------------------------------------------------------------GgUGCUCUCUGACAAAGACCAA---------------------------------------------------------------------------------- l=22 a=1 
------------------------------------------------------------------------------------------------------------------------------------------------------------------------------GgUGCUCUCUGACAAAGACCAAG--------------------------------------------------------------------------------- l=23 a=1 
------------------------------------------------------------------------------------------------------------------------------------------------------------------------------GgUGCUCUCUGACAAAGACCAAGA-------------------------------------------------------------------------------- l=24 a=1 
-------------------------------------------------------------------------------------------------------------------------------------------------------------------------------gUGCUCUCUGACAAAGACCAAG--------------------------------------------------------------------------------- l=22 a=1 
-------------------------------------------------------------------------------------------------------------------------------------------------------------------------------gUGCUCUCUGACAAAGACCAAGA-------------------------------------------------------------------------------- l=23 a=1 
-------------------------------------------------------------------------------------------------------------------------------------------------------------------------------AUGCUCUCUGACAAAGACCAAGA-------------------------------------------------------------------------------- l=23 a=1 
--------------------------------------------------------------------------------------------------------------------------------------------------------------------------------UGCUCUCUGACAAAGACCAAG--------------------------------------------------------------------------------- l=21 a=7 
--------------------------------------------------------------------------------------------------------------------------------------------------------------------------------UGCUCUCUGACAAAGACCAAGg-------------------------------------------------------------------------------- l=22 a=2 
--------------------------------------------------------------------------------------------------------------------------------------------------------------------------------UGCUCUCUGACAAAGACCAAGA-------------------------------------------------------------------------------- l=22 a=6 
--------------------------------------------------------------------------------------------------------------------------------------------------------------------------------UGCUCUCUGACAAAGACCAAGu-------------------------------------------------------------------------------- l=22 a=2 
--------------------------------------------------------------------------------------------------------------------------------------------------------------------------------UGCUCUCUGACAAAGACCAAGc-------------------------------------------------------------------------------- l=22 a=1 
--------------------------------------------------------------------------------------------------------------------------------------------------------------------------------UGCUCUCUGACAAAGACCAAGAa------------------------------------------------------------------------------- l=23 a=1 
--------------------------------------------------------------------------------------------------------------------------------------------------------------------------------UGCUCUCUGACAAAGACCAAGAGGa----------------------------------------------------------------------------- l=25 a=1 
---------------------------------------------------------------------------------------------------------------------------------------------------------------------------------GCUCUCUGACAAAGACCAAGAGG------------------------------------------------------------------------------ l=23 a=2 
-----------------------------------------------------------------------------------------------------------------------------------------------------------------------------------UCUCUGACAAAGACCAAG--------------------------------------------------------------------------------- l=18 a=1 
-----------------------------------------------------------------------------------------------------------------------------------------------------------------------------------UCUCUGACAAAGACCAAGA-------------------------------------------------------------------------------- l=19 a=2 
-----------------------------------------------------------------------------------------------------------------------------------------------------------------------------------UCUCUGACAAAGgCCAAGA-------------------------------------------------------------------------------- l=19 a=1 
-----------------------------------------------------------------------------------------------------------------------------------------------------------------------------------UCUCUGACAAAGACCAAGAGc------------------------------------------------------------------------------ l=21 a=1 
-----------------------------------------------------------------------------------------------------------------------------------------------------------------------------------UCUCUGACAAAGACCAAGAGGC----------------------------------------------------------------------------- l=22 a=1 
-----------------------------------------------------------------------------------------------------------------------------------------------------------------------------------UCUCUGACAAAGACCAAGAGGCU---------------------------------------------------------------------------- l=23 a=1 
-----------------------------------------------------------------------------------------------------------------------------------------------------------------------------------UCUCUGACAAAGACCAAGAGGCUC--------------------------------------------------------------------------- l=24 a=1 
-----------------------------------------------------------------------------------------------------------------------------------------------------------------------------------UCUCUGACAAAGACCAAGAGGCUu--------------------------------------------------------------------------- l=24 a=1 
-----------------------------------------------------------------------------------------------------------------------------------------------------------------------------------UCUCUGACAAAGACCAAGAGGCUCU-------------------------------------------------------------------------- l=25 a=1 
-----------------------------------------------------------------------------------------------------------------------------------------------------------------------------------UCUCUGACAAAGACCAAGAGGCUCg-------------------------------------------------------------------------- l=25 a=1 
-----------------------------------------------------------------------------------------------------------------------------------------------------------------------------------UCUCUGACAAAGACCAAGAGGCUCUUU------------------------------------------------------------------------ l=27 a=1 
-------------------------------------------------------------------------------------------------------------------------------------------------------------------------------------UCUGACAAAGACCAAGAGu------------------------------------------------------------------------------ l=19 a=2 
-------------------------------------------------------------------------------------------------------------------------------------------------------------------------------------UCUGACAAAGACCAAGAGGC----------------------------------------------------------------------------- l=20 a=1 
-------------------------------------------------------------------------------------------------------------------------------------------------------------------------------------UCUGACAAAGACCAAGAGGu----------------------------------------------------------------------------- l=20 a=2 
-------------------------------------------------------------------------------------------------------------------------------------------------------------------------------------UCUGACAAAGACCAAGAGGCU---------------------------------------------------------------------------- l=21 a=2 
-------------------------------------------------------------------------------------------------------------------------------------------------------------------------------------UCUGACAAAGACCAAGAGGCa---------------------------------------------------------------------------- l=21 a=1 
-------------------------------------------------------------------------------------------------------------------------------------------------------------------------------------UCUGACAAAGACCAAGAGGCUC--------------------------------------------------------------------------- l=22 a=4 
-------------------------------------------------------------------------------------------------------------------------------------------------------------------------------------UCUGACAAAGACCAAGAGGCUu--------------------------------------------------------------------------- l=22 a=1 
-------------------------------------------------------------------------------------------------------------------------------------------------------------------------------------UCUGACAAAGACCAgGAGGCUC--------------------------------------------------------------------------- l=22 a=1 
-------------------------------------------------------------------------------------------------------------------------------------------------------------------------------------UCUGACAAAGACCAAGAGGaUC--------------------------------------------------------------------------- l=22 a=1 
-------------------------------------------------------------------------------------------------------------------------------------------------------------------------------------UCUGACAAAGACCAAGAGGCUa--------------------------------------------------------------------------- l=22 a=1 
-------------------------------------------------------------------------------------------------------------------------------------------------------------------------------------UCUGACAAAGACCAAGAGGCUCc-------------------------------------------------------------------------- l=23 a=2 
-------------------------------------------------------------------------------------------------------------------------------------------------------------------------------------UCUGACAAAGACCAAGAGGCUCg-------------------------------------------------------------------------- l=23 a=1 
-------------------------------------------------------------------------------------------------------------------------------------------------------------------------------------UCUGACAAAGACCAAGAGGCUCU-------------------------------------------------------------------------- l=23 a=4 
-------------------------------------------------------------------------------------------------------------------------------------------------------------------------------------UCUGACgAAGACCAAGAGGCUCU-------------------------------------------------------------------------- l=23 a=1 
-------------------------------------------------------------------------------------------------------------------------------------------------------------------------------------UCUGACAAAGACCAAGAGGCUCUU------------------------------------------------------------------------- l=24 a=4 
-------------------------------------------------------------------------------------------------------------------------------------------------------------------------------------UCUGACAAAGACCAAGgGGCUCUU------------------------------------------------------------------------- l=24 a=1 
--------------------------------------------------------------------------------------------------------------------------------------------------------------------------------------CUGACAAAGACCAAGAGGCUCU-------------------------------------------------------------------------- l=22 a=1 
--------------------------------------------------------------------------------------------------------------------------------------------------------------------------------------CUGACAAAGACCAAGAGGCUCUUa------------------------------------------------------------------------ l=24 a=1 
---------------------------------------------------------------------------------------------------------------------------------------------------------------------------------------UGACAAAGACCAAGAGGCU---------------------------------------------------------------------------- l=19 a=1 
---------------------------------------------------------------------------------------------------------------------------------------------------------------------------------------UGACAAAGACCAAGAGGCUC--------------------------------------------------------------------------- l=20 a=2 
---------------------------------------------------------------------------------------------------------------------------------------------------------------------------------------UGACAAAGACCAAGAGGCUCg-------------------------------------------------------------------------- l=21 a=2 
---------------------------------------------------------------------------------------------------------------------------------------------------------------------------------------UGACAAAGACCAAGAGGCUCU-------------------------------------------------------------------------- l=21 a=5 
---------------------------------------------------------------------------------------------------------------------------------------------------------------------------------------UGACAAAGACCAAGAGGCUCc-------------------------------------------------------------------------- l=21 a=1 
---------------------------------------------------------------------------------------------------------------------------------------------------------------------------------------UGACAAAGACCAAGAGGCUCUU------------------------------------------------------------------------- l=22 a=4 
---------------------------------------------------------------------------------------------------------------------------------------------------------------------------------------UGACAAAGACCAAGAGGCUCUUU------------------------------------------------------------------------ l=23 a=1 
---------------------------------------------------------------------------------------------------------------------------------------------------------------------------------------UGACAAAGACCAAGAGGCUCUUa------------------------------------------------------------------------ l=23 a=1 
---------------------------------------------------------------------------------------------------------------------------------------------------------------------------------------UGACAAAGACCAAGAGGCUCUUUgU---------------------------------------------------------------------- l=25 a=1 
--------------------------------------------------------------------------------------------------------------------------------------------------------------------------------------------AAGACCAAGAGGCUCUUUAUGAC------------------------------------------------------------------- l=23 a=1 
---------------------------------------------------------------------------------------------------------------------------------------------------------------------------------------------AGACCAAGAGGCUCUUc------------------------------------------------------------------------ l=17 a=1 
---------------------------------------------------------------------------------------------------------------------------------------------------------------------------------------------AGACCAAGAGGCUCUUUAUGACa------------------------------------------------------------------ l=23 a=1 
---------------------------------------------------------------------------------------------------------------------------------------------------------------------------------------------AGACCAAGAGGCUCUUUAUGACGA----------------------------------------------------------------- l=24 a=3 
------------------------------------------------------------------------------------------------------------------------------------------------------------------------------------------------CCAAGAGGCUCUUUAUGACGAGA--------------------------------------------------------------- l=23 a=2 
------------------------------------------------------------------------------------------------------------------------------------------------------------------------------------------------CCAAGAGGCUCUUUAUGACGAGAUc------------------------------------------------------------- l=25 a=1 
------------------------------------------------------------------------------------------------------------------------------------------------------------------------------------------------uCAAGAGGCUCUUUAUGACGAGAUU------------------------------------------------------------- l=25 a=1 
------------------------------------------------------------------------------------------------------------------------------------------------------------------------------------------------CCAAGAGGCUCUUUAUGACGAGAUU------------------------------------------------------------- l=25 a=1 
-------------------------------------------------------------------------------------------------------------------------------------------------------------------------------------------------CAAGAGGCUCUUUAUGACGAGAUU------------------------------------------------------------- l=24 a=1 
--------------------------------------------------------------------------------------------------------------------------------------------------------------------------------------------------AAGAGGCUCUUUAUGACGAGAc-------------------------------------------------------------- l=22 a=2 
--------------------------------------------------------------------------------------------------------------------------------------------------------------------------------------------------AAGAGGCUCUUUAUGACGAGAU-------------------------------------------------------------- l=22 a=5 
--------------------------------------------------------------------------------------------------------------------------------------------------------------------------------------------------AAGAGGCUCUUUAUGACGAGAUU------------------------------------------------------------- l=23 a=3 
-----------------------------------------------------------------------------------------------------------------------------------------------------------------------------------------------------AGGCUCUUUAUGACGAGAUUGAa---------------------------------------------------------- l=23 a=1 
-----------------------------------------------------------------------------------------------------------------------------------------------------------------------------------------------------AGGCUCUUUAUGACGAGAUUGAGG--------------------------------------------------------- l=24 a=1 
---------------------------------------------------------------------------------------------------------------------------------------------------------------------------------------------------------UCUUUAUGACGAGAUUGAGGCA------------------------------------------------------- l=22 a=1 
---------------------------------------------------------------------------------------------------------------------------------------------------------------------------------------------------------UCUUUAUGACGAGAUUGAGGCAUA----------------------------------------------------- l=24 a=2 
---------------------------------------------------------------------------------------------------------------------------------------------------------------------------------------------------------UCUUUAUGACGAGAUUGAGGCAUAU---------------------------------------------------- l=25 a=1 
----------------------------------------------------------------------------------------------------------------------------------------------------------------------------------------------------------CUUUAUGACGAGAUUGAGu--------------------------------------------------------- l=19 a=4 
----------------------------------------------------------------------------------------------------------------------------------------------------------------------------------------------------------CUUUAUGACGAGAUUGAGGCAUA----------------------------------------------------- l=23 a=2 
-----------------------------------------------------------------------------------------------------------------------------------------------------------------------------------------------------------UUUAUGACGAGAUUGAG---------------------------------------------------------- l=17 a=1 
-----------------------------------------------------------------------------------------------------------------------------------------------------------------------------------------------------------UUUAUGACGAGAUUGAGG--------------------------------------------------------- l=18 a=1 
-----------------------------------------------------------------------------------------------------------------------------------------------------------------------------------------------------------UUUAUGACGAGAUUGAGGCA------------------------------------------------------- l=20 a=1 
-----------------------------------------------------------------------------------------------------------------------------------------------------------------------------------------------------------UUUAUGACGAGAUUGAGGCgU------------------------------------------------------ l=21 a=2 
-----------------------------------------------------------------------------------------------------------------------------------------------------------------------------------------------------------UUUAUGACGAGAUUGAGGCAc------------------------------------------------------ l=21 a=1 
-----------------------------------------------------------------------------------------------------------------------------------------------------------------------------------------------------------UUUAUGACGAGAUUGAGGCAUAU---------------------------------------------------- l=23 a=1 
-----------------------------------------------------------------------------------------------------------------------------------------------------------------------------------------------------------UUUAUGACGAGAUUGAGGCAUAUU--------------------------------------------------- l=24 a=3 
------------------------------------------------------------------------------------------------------------------------------------------------------------------------------------------------------------UUAUGACGAGAUU------------------------------------------------------------- l=13 a=1 
------------------------------------------------------------------------------------------------------------------------------------------------------------------------------------------------------------UUAUGACGAGAUUGAGGCAc------------------------------------------------------ l=20 a=2 
------------------------------------------------------------------------------------------------------------------------------------------------------------------------------------------------------------UUAUGACGAGAUUGAGGCgU------------------------------------------------------ l=20 a=1 
------------------------------------------------------------------------------------------------------------------------------------------------------------------------------------------------------------UUAUGACGAGAUUGAGGCAUA----------------------------------------------------- l=21 a=1 
------------------------------------------------------------------------------------------------------------------------------------------------------------------------------------------------------------UUAUGACGAGAUUGAGGCAUAU---------------------------------------------------- l=22 a=2 
------------------------------------------------------------------------------------------------------------------------------------------------------------------------------------------------------------UUAUGACGAGAUUGAGGCAUAc---------------------------------------------------- l=22 a=1 
-------------------------------------------------------------------------------------------------------------------------------------------------------------------------------------------------------------UAUGACGAGAUUGAGGu-------------------------------------------------------- l=17 a=3 
-------------------------------------------------------------------------------------------------------------------------------------------------------------------------------------------------------------UAUGACGAGAUUGAGGCAUA----------------------------------------------------- l=20 a=2 
-------------------------------------------------------------------------------------------------------------------------------------------------------------------------------------------------------------UAUGgCGAGAUUGAGGCAUAU---------------------------------------------------- l=21 a=1 
---------------------------------------------------------------------------------------------------------------------------------------------------------------------------------------------------------------UGACGAGAUUGAGGCAUAUU--------------------------------------------------- l=20 a=1 
---------------------------------------------------------------------------------------------------------------------------------------------------------------------------------------------------------------UGACGAGAUUGAGGCAUAUUUAGu----------------------------------------------- l=24 a=1 
---------------------------------------------------------------------------------------------------------------------------------------------------------------------------------------------------------------UGACGAGAUUGAGGCAUAUUUAGC----------------------------------------------- l=24 a=2 
-----------------------------------------------------------------------------------------------------------------------------------------------------------------------------------------------------------------ACGAGAUUGAGGCAUAUUUAGC----------------------------------------------- l=22 a=1 
-----------------------------------------------------------------------------------------------------------------------------------------------------------------------------------------------------------------ACGAGAUUGAGGCAUAUUUAGCAGu-------------------------------------------- l=25 a=1 
------------------------------------------------------------------------------------------------------------------------------------------------------------------------------------------------------------------CGAGAUUGAGGCAUAUUUAGCAGa-------------------------------------------- l=24 a=1 
--------------------------------------------------------------------------------------------------------------------------------------------------------------------------------------------------------------------AGAUUGAGGCAUAUUUAGCAGu-------------------------------------------- l=22 a=2 
-----------------------------------------------------------------------------------------------------------------------------------------------------------------------------------------------------------------------UUGAGGCAUAUUUAGCAGGG------------------------------------------- l=20 a=1 
-----------------------------------------------------------------------------------------------------------------------------------------------------------------------------------------------------------------------UUGAGGCAUAUUUAGCAGGGC------------------------------------------ l=21 a=1 
-----------------------------------------------------------------------------------------------------------------------------------------------------------------------------------------------------------------------UUGAGGCAUAUUUAGCAGGGCC----------------------------------------- l=22 a=1 
-----------------------------------------------------------------------------------------------------------------------------------------------------------------------------------------------------------------------UUGAGGCAUAUUUAGCAGGGCCAACGGACUGUUc----------------------------- l=34 a=1 
--------------------------------------------------------------------------------------------------------------------------------------------------------------------------------------------------------------------------AGGCAUAUUUAGCAGGGCCAACGGACU--------------------------------- l=27 a=1 
-----------------------------------------------------------------------------------------------------------------------------------------------------------------------------------------------------------------------------CAUAUUUAGCAGGGCCAACGGAC---------------------------------- l=23 a=1 
-----------------------------------------------------------------------------------------------------------------------------------------------------------------------------------------------------------------------------CAUAUUUAGCAGGGCCAACGGACU--------------------------------- l=24 a=47 
-----------------------------------------------------------------------------------------------------------------------------------------------------------------------------------------------------------------------------CAUAUUUAGCAGGGCCAACGGACa--------------------------------- l=24 a=5 
-----------------------------------------------------------------------------------------------------------------------------------------------------------------------------------------------------------------------------CAUAUUUAGCAGGGCCAACGGACc--------------------------------- l=24 a=11 
-----------------------------------------------------------------------------------------------------------------------------------------------------------------------------------------------------------------------------CAUAUUUAGCAGGGCCAACGGACg--------------------------------- l=24 a=2 
-----------------------------------------------------------------------------------------------------------------------------------------------------------------------------------------------------------------------------CAcAUUUAGCAGGGCCAACGGACU--------------------------------- l=24 a=1 
-----------------------------------------------------------------------------------------------------------------------------------------------------------------------------------------------------------------------------CAUAUUUAGCAGGGCCAACGGACUG-------------------------------- l=25 a=3 
-----------------------------------------------------------------------------------------------------------------------------------------------------------------------------------------------------------------------------CAUAUUUAGCAGGGCCAACGGACUGU------------------------------- l=26 a=5 
-----------------------------------------------------------------------------------------------------------------------------------------------------------------------------------------------------------------------------CAUAUUUAGCAGGGCCAACGGACUGc------------------------------- l=26 a=1 
-----------------------------------------------------------------------------------------------------------------------------------------------------------------------------------------------------------------------------CAUAUUUAGCAGGGCCAACGGACUGUU------------------------------ l=27 a=4 
-----------------------------------------------------------------------------------------------------------------------------------------------------------------------------------------------------------------------------CAUAUUUAGCAGGGCCAACGGACUGUc------------------------------ l=27 a=1 
------------------------------------------------------------------------------------------------------------------------------------------------------------------------------------------------------------------------------AUAUUUAGCAGGGCCAACGGACU--------------------------------- l=23 a=11 
------------------------------------------------------------------------------------------------------------------------------------------------------------------------------------------------------------------------------AUAUUUAGCAGGGCCAACGGACg--------------------------------- l=23 a=2 
------------------------------------------------------------------------------------------------------------------------------------------------------------------------------------------------------------------------------AUAUUUAGCAGGGCCAACGGACc--------------------------------- l=23 a=1 
------------------------------------------------------------------------------------------------------------------------------------------------------------------------------------------------------------------------------AUAUUUAGCAGGGCCAACGGACa--------------------------------- l=23 a=1 
------------------------------------------------------------------------------------------------------------------------------------------------------------------------------------------------------------------------------AUAUUUAGCAGGGCCgACGGACU--------------------------------- l=23 a=1 
------------------------------------------------------------------------------------------------------------------------------------------------------------------------------------------------------------------------------AUAUUUAGCAGGGCCAACGGACUG-------------------------------- l=24 a=3 
------------------------------------------------------------------------------------------------------------------------------------------------------------------------------------------------------------------------------AUAUUUAGCAGGGCCAACGGACUGU------------------------------- l=25 a=3 
------------------------------------------------------------------------------------------------------------------------------------------------------------------------------------------------------------------------------AUAUUUAGCAGGGCCAACGGACUGa------------------------------- l=25 a=2 
------------------------------------------------------------------------------------------------------------------------------------------------------------------------------------------------------------------------------AUAUUUAGCAGGGCCAACuGACUGU------------------------------- l=25 a=1 
------------------------------------------------------------------------------------------------------------------------------------------------------------------------------------------------------------------------------AUAUUUAGCAGGGCCAACGGACUGUg------------------------------ l=26 a=1 
------------------------------------------------------------------------------------------------------------------------------------------------------------------------------------------------------------------------------AUAUUUAGCAGGGCCAACGGACUGUU------------------------------ l=26 a=4 
------------------------------------------------------------------------------------------------------------------------------------------------------------------------------------------------------------------------------AUAUUUAGCAGGGCCAACGGACUGUc------------------------------ l=26 a=3 
------------------------------------------------------------------------------------------------------------------------------------------------------------------------------------------------------------------------------AUgUUUAGCAGGGCCAACGGACUGUU------------------------------ l=26 a=1 
------------------------------------------------------------------------------------------------------------------------------------------------------------------------------------------------------------------------------AUAUUUAGCAGGGCCAACGGACUGUUc----------------------------- l=27 a=1 
-------------------------------------------------------------------------------------------------------------------------------------------------------------------------------------------------------------------------------UAUUUAGCAGGGCCAACGGACU--------------------------------- l=22 a=14 
-------------------------------------------------------------------------------------------------------------------------------------------------------------------------------------------------------------------------------UAUUUAGCAGGGCCAACGGACc--------------------------------- l=22 a=4 
-------------------------------------------------------------------------------------------------------------------------------------------------------------------------------------------------------------------------------UAUUUAGCgGGGCCAACGGACU--------------------------------- l=22 a=1 
-------------------------------------------------------------------------------------------------------------------------------------------------------------------------------------------------------------------------------UAUUUAGCAGGGCCAACGGACg--------------------------------- l=22 a=1 
-------------------------------------------------------------------------------------------------------------------------------------------------------------------------------------------------------------------------------UAUUUAGCAGGGCCAACGGACUc-------------------------------- l=23 a=1 
-------------------------------------------------------------------------------------------------------------------------------------------------------------------------------------------------------------------------------UAUUUAGCAGGGCCAACGGACUGc------------------------------- l=24 a=1 
-------------------------------------------------------------------------------------------------------------------------------------------------------------------------------------------------------------------------------UAUUUAGCAGGGCCAACGGACUGU------------------------------- l=24 a=3 
-------------------------------------------------------------------------------------------------------------------------------------------------------------------------------------------------------------------------------UAUUUAGCAGGGCCAACGGACUGUU------------------------------ l=25 a=11 
-------------------------------------------------------------------------------------------------------------------------------------------------------------------------------------------------------------------------------UAUUUAGCAGGGCCAACGGACUGUg------------------------------ l=25 a=1 
-------------------------------------------------------------------------------------------------------------------------------------------------------------------------------------------------------------------------------UAUUUAGCcGGGCCAACGGACUGUU------------------------------ l=25 a=1 
--------------------------------------------------------------------------------------------------------------------------------------------------------------------------------------------------------------------------------AUUUAGCAGGGCCAACGGACUGUU------------------------------ l=24 a=1 
---------------------------------------------------------------------------------------------------------------------------------------------------------------------------------------------------------------------------------UUUAGCAGGGCCAACGGACU--------------------------------- l=20 a=2 
---------------------------------------------------------------------------------------------------------------------------------------------------------------------------------------------------------------------------------UUUAGCAGGGCCAACGGACc--------------------------------- l=20 a=1 
---------------------------------------------------------------------------------------------------------------------------------------------------------------------------------------------------------------------------------UUUAGCAGGGCCAACGGACUa-------------------------------- l=21 a=1 
---------------------------------------------------------------------------------------------------------------------------------------------------------------------------------------------------------------------------------UUUAGCAGGGCCAACGGACUG-------------------------------- l=21 a=1 
---------------------------------------------------------------------------------------------------------------------------------------------------------------------------------------------------------------------------------UUUAGCAGGGCCAACGGACUGc------------------------------- l=22 a=9 
---------------------------------------------------------------------------------------------------------------------------------------------------------------------------------------------------------------------------------UUUAGCAGGGCCAACGGACUGU------------------------------- l=22 a=20 
---------------------------------------------------------------------------------------------------------------------------------------------------------------------------------------------------------------------------------UUUAGCAGGGCCAACGGACUGa------------------------------- l=22 a=3 
---------------------------------------------------------------------------------------------------------------------------------------------------------------------------------------------------------------------------------UUUAGCAGGGCCAACGGACUGUa------------------------------ l=23 a=2 
---------------------------------------------------------------------------------------------------------------------------------------------------------------------------------------------------------------------------------UUUAGCAGGGCCAACGGACUGUU------------------------------ l=23 a=16 
---------------------------------------------------------------------------------------------------------------------------------------------------------------------------------------------------------------------------------UUUAGCAGGGCCAACGGACUGUc------------------------------ l=23 a=14 
---------------------------------------------------------------------------------------------------------------------------------------------------------------------------------------------------------------------------------UcUAGCAGGGCCAACGGACUGUU------------------------------ l=23 a=1 
---------------------------------------------------------------------------------------------------------------------------------------------------------------------------------------------------------------------------------UUUAGCAGGGCCAACGGACUGcU------------------------------ l=23 a=1 
----------------------------------------------------------------------------------------------------------------------------------------------------------------------------------------------------------------------------------UUAGCAGGGCCAACGGACU--------------------------------- l=19 a=3 
----------------------------------------------------------------------------------------------------------------------------------------------------------------------------------------------------------------------------------UUAGCAGGGCCAACGGACUG-------------------------------- l=20 a=30 
----------------------------------------------------------------------------------------------------------------------------------------------------------------------------------------------------------------------------------UUAGCAGGGCCAACGGACUa-------------------------------- l=20 a=7 
----------------------------------------------------------------------------------------------------------------------------------------------------------------------------------------------------------------------------------UUAGCAGGGCCAACGGACUu-------------------------------- l=20 a=1 
----------------------------------------------------------------------------------------------------------------------------------------------------------------------------------------------------------------------------------UUAGCAGGGCCAACGGACcG-------------------------------- l=20 a=2 
----------------------------------------------------------------------------------------------------------------------------------------------------------------------------------------------------------------------------------UUAGCAGGGCCAACGGACUGU------------------------------- l=21 a=18 
----------------------------------------------------------------------------------------------------------------------------------------------------------------------------------------------------------------------------------UUAGCgGGGCCAACGGACUGU------------------------------- l=21 a=1 
----------------------------------------------------------------------------------------------------------------------------------------------------------------------------------------------------------------------------------UUAGCAGGGCCAACGGACUGc------------------------------- l=21 a=2 
----------------------------------------------------------------------------------------------------------------------------------------------------------------------------------------------------------------------------------UUAGCAGGGCCAACGGACUGa------------------------------- l=21 a=1 
----------------------------------------------------------------------------------------------------------------------------------------------------------------------------------------------------------------------------------UUAGuAGGGCCAACGGACUGU------------------------------- l=21 a=1 
----------------------------------------------------------------------------------------------------------------------------------------------------------------------------------------------------------------------------------UUAGCAGGGCCAACGGAaUGU------------------------------- l=21 a=1 
----------------------------------------------------------------------------------------------------------------------------------------------------------------------------------------------------------------------------------UUAGCAGGGCCAACGGACgGU------------------------------- l=21 a=1 
----------------------------------------------------------------------------------------------------------------------------------------------------------------------------------------------------------------------------------UUAGCAGGGCCAACGGACUGUU------------------------------ l=22 a=111 (ma)
----------------------------------------------------------------------------------------------------------------------------------------------------------------------------------------------------------------------------------UUAGCAGGGCCAACGGACUGUc------------------------------ l=22 a=33 
----------------------------------------------------------------------------------------------------------------------------------------------------------------------------------------------------------------------------------UUAGCAGGGCCAACGGACUGgU------------------------------ l=22 a=11 
----------------------------------------------------------------------------------------------------------------------------------------------------------------------------------------------------------------------------------UUAGCAGGGCCAACGGACUGUa------------------------------ l=22 a=7 
----------------------------------------------------------------------------------------------------------------------------------------------------------------------------------------------------------------------------------cUAGCAGGGCCAACGGACUGUU------------------------------ l=22 a=1 
----------------------------------------------------------------------------------------------------------------------------------------------------------------------------------------------------------------------------------UUgGCAGGGCCAACGGACUGUU------------------------------ l=22 a=1 
----------------------------------------------------------------------------------------------------------------------------------------------------------------------------------------------------------------------------------UUAGCAGGGCCAACGGACUGUg------------------------------ l=22 a=4 
----------------------------------------------------------------------------------------------------------------------------------------------------------------------------------------------------------------------------------UUAGCAGGGCCAACGGACUaUU------------------------------ l=22 a=1 
----------------------------------------------------------------------------------------------------------------------------------------------------------------------------------------------------------------------------------UUAGCAGGGCCAACaGACUGUU------------------------------ l=22 a=1 
----------------------------------------------------------------------------------------------------------------------------------------------------------------------------------------------------------------------------------UUAGCAGGGCCAACGGACgGUU------------------------------ l=22 a=1 
----------------------------------------------------------------------------------------------------------------------------------------------------------------------------------------------------------------------------------UUAGCAGGGCaAACGGACUGUU------------------------------ l=22 a=1 
----------------------------------------------------------------------------------------------------------------------------------------------------------------------------------------------------------------------------------UUAGCAGGGCuAACGGACUGUU------------------------------ l=22 a=2 
----------------------------------------------------------------------------------------------------------------------------------------------------------------------------------------------------------------------------------UUAGCAGGGCCAACGGACUGcU------------------------------ l=22 a=1 
----------------------------------------------------------------------------------------------------------------------------------------------------------------------------------------------------------------------------------UUAGCAGGGCCAACGGACUGUUc----------------------------- l=23 a=16 
----------------------------------------------------------------------------------------------------------------------------------------------------------------------------------------------------------------------------------UUAGCAGGGCCAACGGACUGUcU----------------------------- l=23 a=2 
-----------------------------------------------------------------------------------------------------------------------------------------------------------------------------------------------------------------------------------UAGCAGGGCCAACGGcC---------------------------------- l=17 a=1 
-----------------------------------------------------------------------------------------------------------------------------------------------------------------------------------------------------------------------------------UAGCAGGGCCAACGGACUGUU------------------------------ l=21 a=21 
-----------------------------------------------------------------------------------------------------------------------------------------------------------------------------------------------------------------------------------UAGCAGGGCCAACGGACUGUa------------------------------ l=21 a=3 
-----------------------------------------------------------------------------------------------------------------------------------------------------------------------------------------------------------------------------------UAGCAGGGCCAACGGACUGUc------------------------------ l=21 a=6 
-----------------------------------------------------------------------------------------------------------------------------------------------------------------------------------------------------------------------------------UAGCAGGGCCAACGGACUGcU------------------------------ l=21 a=2 
-----------------------------------------------------------------------------------------------------------------------------------------------------------------------------------------------------------------------------------UAGCAGGGCCAACGGACUGgU------------------------------ l=21 a=2 
-----------------------------------------------------------------------------------------------------------------------------------------------------------------------------------------------------------------------------------UAGCAGGGCCAACGGACUGUUcA---------------------------- l=23 a=1 
-----------------------------------------------------------------------------------------------------------------------------------------------------------------------------------------------------------------------------------UAGCAGGGCCAACGGACUGUUcAA--------------------------- l=24 a=3 
------------------------------------------------------------------------------------------------------------------------------------------------------------------------------------------------------------------------------------AGCAGGGCCAACGGACUGUUc----------------------------- l=21 a=1 
-------------------------------------------------------------------------------------------------------------------------------------------------------------------------------------------------------------------------------------GCAGGGCCAACGGACUGUU------------------------------ l=19 a=1 
-------------------------------------------------------------------------------------------------------------------------------------------------------------------------------------------------------------------------------------GCAGGGCCAACGGACUGUUcAAA-------------------------- l=23 a=1 
-------------------------------------------------------------------------------------------------------------------------------------------------------------------------------------------------------------------------------------GCAGGGCCAACGGACUGUUcAAAU------------------------- l=24 a=1 
--------------------------------------------------------------------------------------------------------------------------------------------------------------------------------------------------------------------------------------CAGGGCCAACGGACUGgU------------------------------ l=18 a=1 
---------------------------------------------------------------------------------------------------------------------------------------------------------------------------------------------------------------------------------------AGGGCCAACGGACU--------------------------------- l=14 a=1 
---------------------------------------------------------------------------------------------------------------------------------------------------------------------------------------------------------------------------------------AGGGCCAACGGACUGUUcAAAUG------------------------ l=23 a=3 
---------------------------------------------------------------------------------------------------------------------------------------------------------------------------------------------------------------------------------------AGGGCCAACGGACUGUUcAAAUGAC---------------------- l=25 a=5 
---------------------------------------------------------------------------------------------------------------------------------------------------------------------------------------------------------------------------------------AGGGCCAACGGACUGUUcAAAUGACC--------------------- l=26 a=11 
------------------------------------------------------------------------------------------------------------------------------------------------------------------------------------------------------------------------------------------GCCAACGGACUGUUcAAAUGAC---------------------- l=22 a=2 
------------------------------------------------------------------------------------------------------------------------------------------------------------------------------------------------------------------------------------------GCCAACGGACUGUUcAAAUGACC--------------------- l=23 a=9 
--------------------------------------------------------------------------------------------------------------------------------------------------------------------------------------------------------------------------------------------CAAaGGACUGUUUA---------------------------- l=14 a=1 
---------------------------------------------------------------------------------------------------------------------------------------------------------------------------------------------------------------------------------------------AACGGACUGUUcAAAUGACCCAGGU---------------- l=25 a=1 
----------------------------------------------------------------------------------------------------------------------------------------------------------------------------------------------------------------------------------------------ACGGACUGUUcAAAUGACC--------------------- l=19 a=2 
----------------------------------------------------------------------------------------------------------------------------------------------------------------------------------------------------------------------------------------------ACGGACUGUUcAAAUGACCC-------------------- l=20 a=1 
----------------------------------------------------------------------------------------------------------------------------------------------------------------------------------------------------------------------------------------------ACGGACUGUUcAAAUGACCCAG------------------ l=22 a=5 
----------------------------------------------------------------------------------------------------------------------------------------------------------------------------------------------------------------------------------------------ACGGACUGUUcAAAUGACCCAGG----------------- l=23 a=6 
----------------------------------------------------------------------------------------------------------------------------------------------------------------------------------------------------------------------------------------------ACGGACUGUUcAAAUGACCCAGGU---------------- l=24 a=26 
----------------------------------------------------------------------------------------------------------------------------------------------------------------------------------------------------------------------------------------------ACGGACUGUUcAAAUGACCCAGGUU--------------- l=25 a=1 
-----------------------------------------------------------------------------------------------------------------------------------------------------------------------------------------------------------------------------------------------CGGACUGUUcAAAUGACC--------------------- l=18 a=2 
-----------------------------------------------------------------------------------------------------------------------------------------------------------------------------------------------------------------------------------------------CGGACUGUUcAAAUGACCCAGG----------------- l=22 a=1 
-----------------------------------------------------------------------------------------------------------------------------------------------------------------------------------------------------------------------------------------------CGGACUGUUcAAAUGACCCAGGU---------------- l=23 a=3 
-----------------------------------------------------------------------------------------------------------------------------------------------------------------------------------------------------------------------------------------------CGGACUGUUcAAAUGACCCAGGUU--------------- l=24 a=1 
-----------------------------------------------------------------------------------------------------------------------------------------------------------------------------------------------------------------------------------------------------GUUcAAAUGACCCAGGUUGGGAGGAAUU----- l=28 a=1 
------------------------------------------------------------------------------------------------------------------------------------------------------------------------------------------------------------------------------------------------------UUcAAAUGACCCAGGUUGGG------------ l=20 a=2 
------------------------------------------------------------------------------------------------------------------------------------------------------------------------------------------------------------------------------------------------------UUcAAAUGACCCAGGUUGGGA----------- l=21 a=1 
------------------------------------------------------------------------------------------------------------------------------------------------------------------------------------------------------------------------------------------------------------UGACCCAGGUUGGGAGGAAUU----- l=21 a=1 
------------------------------------------------------------------------------------------------------------------------------------------------------------------------------------------------------------------------------------------------------------UGACCCAGGUUGGGAGGAAUUAG--- l=23 a=4 
------------------------------------------------------------------------------------------------------------------------------------------------------------------------------------------------------------------------------------------------------------UGACCCAGGUUGGGAGGAAUUAGA-- l=24 a=1 
------------------------------------------------------------------------------------------------------------------------------------------------------------------------------------------------------------------------------------------------------------UGACCCAGGUUGGGAGGAAUUAGAC- l=25 a=3 
------------------------------------------------------------------------------------------------------------------------------------------------------------------------------------------------------------------------------------------------------------UGACCCAGGUUGGGAGGAgUUAGAC- l=25 a=1 
------------------------------------------------------------------------------------------------------------------------------------------------------------------------------------------------------------------------------------------------------------UGACCCAGGUUGGGAGGAAUUAGACG l=26 a=2 
------------------------------------------------------------------------------------------------------------------------------------------------------------------------------------------------------------------------------------------------------------UGACCCAGGUUGGGAGGAAUUAGACa l=26 a=1 
---------------------------------------------------------------------------------------------------------------------------------------------------------------------------------------------------------------------------------------------------------------CCCAGGUUGGGAGGAAUUAGAC- l=22 a=1 
---------------------------------------------------------------------------------------------------------------------------------------------------------------------------------------------------------------------------------------------------------------CCCAGGUUGGGAGGAAUUAGACc l=23 a=1 
-----------------------------------------------------------------------------------------------------------------------------------------------------------------------------------------------------------------------------------------------------------------CAGGUUGGGAGGAAUUAGAC- l=20 a=1 
-------------------------------------------------------------------------------------------------------------------------------------------------------------------------------------------------------------------------------------------------------------------------GAGGAAUUAGACG l=13 a=1 

mb-00011
ax-1011011
ku-01
ss-101111011100
fn-101
```
