## Supplementary material for "Comprehensive re-analysis of hairpin RNAs in fungi reveals ancestral links": File S1: PID1919.n_os_milR_34.SRR12952906.txt

```
species:   Opsin
pid:       PID1919
parent:    n_os_milR_34
paralog:   
locus:     JAAVMX010000003.1:14857696-14857973
matures:   ['UUGCUCUCGAGCUUUGGU', 'CCAGGUUGGGAGGAAUU']
srr:       SRR12952906
genome:    /Users/jax/+Genomes/Fungal_genomes/Opsin.GCA_012934285.1_ASM1293428v1_genomic.fa
alignment: /media/data/njohnson/+SeqLibraries/FunHP_libraries/Zhang2021-wd.SRR12952906.cram
call:      samtools view /media/data/njohnson/+SeqLibraries/FunHP_libraries/Zhang2021-wd.SRR12952906.cram JAAVMX010000003.1:14857696-14857973

13336 out of bounds
44255 alignments
2854 proper strand
1814 stranded perfect matches

     ********************                                                                                                                                                                                                                                     *******************     
CGUUCAAUUGCUCUCGAGCUUUGGUCACAAGGCAGGCCGAUCAAUAAGAUUCUAAAGAGGGCUGGGAUUAGGGGAUGGGAUGCAAGGUAAUAGCACCCACACCACUCCCGAGGCUUCAAAAAACCGGAUAAAGAAGGCAGGCGGCAACGGCUAUAAAGAGGGCACAGCCCCACCGAUGCUCUCUGACAAAGACCAAGAGGCUCUUUAUGACGAGAUUGAGGCAUAUUUAGCAGGGCCAACGGACUGUUUAAAUGACCCAGGUUGGGAGGAAUUAGACG
((((.((((.(((((((.((..(((((..((((((.((((((.....)))......((((.((((((....((..((((.(((.........)))))))..))..)))).)).))))......((..........))((((.((((.(((.........((((...))))..))).)))).)))).............((((((.((((.(........).))))......))))))..))).))))))...))))).)).))))))).)))).))))
-------UUGCUCUCGAGCUUUGGU------------------------------------------------------------------------------------------------------------------------------------------------------------------------------------------------------------------------------------------------------------- l=18 a=4 c
----------------------------------------------------------------------------------------------------------------------------------------------------------------------------------------------------------------------------------------------------------------CCAGGUUGGGAGGAAUU----- l=17 a=0 c*
---------------------------------------------------------------------------------------------------------------------------------------------------------------------------------------------------------------------------------UUUAGCAGGGCCAACGGACUGUU------------------------------ l=23 a=215 ma
----------------------------------------------------------------------------------------------------------------------------------------------------------------------------------------------------------------------------------------------------------------CCAGGUUGGGAGGAAUU----- l=17 a=0 ma*

--UUCAAUUGCUCUCGAGCUUUGGUa------------------------------------------------------------------------------------------------------------------------------------------------------------------------------------------------------------------------------------------------------------ l=24 a=1 
--UUCAAUUGCUCUCGAGCUUUGGUCACAAGGC----------------------------------------------------------------------------------------------------------------------------------------------------------------------------------------------------------------------------------------------------- l=31 a=1 
---UCAAUUGCUCUCGAGCUUUGGUCACg--------------------------------------------------------------------------------------------------------------------------------------------------------------------------------------------------------------------------------------------------------- l=26 a=1 
-----AAUUGCUCUCGAGCUUUGGUCA----------------------------------------------------------------------------------------------------------------------------------------------------------------------------------------------------------------------------------------------------------- l=22 a=2 
-----AAUUGCUCUCGAGCUUUGGUCACA--------------------------------------------------------------------------------------------------------------------------------------------------------------------------------------------------------------------------------------------------------- l=24 a=2 
-----gAUUGCUCUCGAGCUUUGGUCACAA-------------------------------------------------------------------------------------------------------------------------------------------------------------------------------------------------------------------------------------------------------- l=25 a=1 
-----AAUUGCUCUCGAGCUUUGGUCAaAA-------------------------------------------------------------------------------------------------------------------------------------------------------------------------------------------------------------------------------------------------------- l=25 a=1 
------AUUGCUCUCGAGCUUUGGUC------------------------------------------------------------------------------------------------------------------------------------------------------------------------------------------------------------------------------------------------------------ l=20 a=3 
------AUUGCUCUCGAGCUUUGGUCA----------------------------------------------------------------------------------------------------------------------------------------------------------------------------------------------------------------------------------------------------------- l=21 a=1 
------AUUGCUCUCGAGCUUUGGUCAC---------------------------------------------------------------------------------------------------------------------------------------------------------------------------------------------------------------------------------------------------------- l=22 a=1 
------AUUGCUCUCGAGCUUUGGUCACA--------------------------------------------------------------------------------------------------------------------------------------------------------------------------------------------------------------------------------------------------------- l=23 a=3 
-------UUGCUCUCGAGCUUUGGU------------------------------------------------------------------------------------------------------------------------------------------------------------------------------------------------------------------------------------------------------------- l=18 a=4 (c)
-------UUGCUCUCGAGCUUUGGUC------------------------------------------------------------------------------------------------------------------------------------------------------------------------------------------------------------------------------------------------------------ l=19 a=5 
-------UUGCUCUCGAGCUUUGGUa------------------------------------------------------------------------------------------------------------------------------------------------------------------------------------------------------------------------------------------------------------ l=19 a=1 
-------UUGCUCUCGAGCUUUGGUCA----------------------------------------------------------------------------------------------------------------------------------------------------------------------------------------------------------------------------------------------------------- l=20 a=21 
-------UUGCUCUCGAGCUUUGGcCA----------------------------------------------------------------------------------------------------------------------------------------------------------------------------------------------------------------------------------------------------------- l=20 a=1 
-------UUGCUCUCGAGCUcUGGUCA----------------------------------------------------------------------------------------------------------------------------------------------------------------------------------------------------------------------------------------------------------- l=20 a=1 
-------UUGCUCUCGAGCUUUGGUCAC---------------------------------------------------------------------------------------------------------------------------------------------------------------------------------------------------------------------------------------------------------- l=21 a=6 
-------UUGCUCUCGAGCUUUGGUCAa---------------------------------------------------------------------------------------------------------------------------------------------------------------------------------------------------------------------------------------------------------- l=21 a=1 
-------UUGCUCUCGAGCUUUGGUCAu---------------------------------------------------------------------------------------------------------------------------------------------------------------------------------------------------------------------------------------------------------- l=21 a=1 
-------UUGCUCUCGAGCUUUGGUCACA--------------------------------------------------------------------------------------------------------------------------------------------------------------------------------------------------------------------------------------------------------- l=22 a=32 
-------UUGCUCUCGAGCUUUGGUCACg--------------------------------------------------------------------------------------------------------------------------------------------------------------------------------------------------------------------------------------------------------- l=22 a=1 
-------UUGCUCUCGAGCUUUGGUCAuA--------------------------------------------------------------------------------------------------------------------------------------------------------------------------------------------------------------------------------------------------------- l=22 a=1 
-------UUGCUCcCGAGCUUUGGUCACA--------------------------------------------------------------------------------------------------------------------------------------------------------------------------------------------------------------------------------------------------------- l=22 a=2 
-------UUGCUCUCGAGCUUUGGUCACAA-------------------------------------------------------------------------------------------------------------------------------------------------------------------------------------------------------------------------------------------------------- l=23 a=18 
-------UUGCUCUCGAGCUUUGGUCACAu-------------------------------------------------------------------------------------------------------------------------------------------------------------------------------------------------------------------------------------------------------- l=23 a=1 
-------UUGCUCUCGAGCUUUGGUCACAAa------------------------------------------------------------------------------------------------------------------------------------------------------------------------------------------------------------------------------------------------------- l=24 a=3 
-------UUGCUCUCGAGCUUUGGUCACAAG------------------------------------------------------------------------------------------------------------------------------------------------------------------------------------------------------------------------------------------------------- l=24 a=4 
-------UUGCUCUCGAGCUUUGGUCACAAGG------------------------------------------------------------------------------------------------------------------------------------------------------------------------------------------------------------------------------------------------------ l=25 a=3 
-------UUGCUCUCGAGCUUUGGUCACAAGu------------------------------------------------------------------------------------------------------------------------------------------------------------------------------------------------------------------------------------------------------ l=25 a=2 
-------UUGCUCUCGAGCUUUGGUCACAAGa------------------------------------------------------------------------------------------------------------------------------------------------------------------------------------------------------------------------------------------------------ l=25 a=1 
-------UUGCUCUCGAGCUUUGGUCACAAGGa----------------------------------------------------------------------------------------------------------------------------------------------------------------------------------------------------------------------------------------------------- l=26 a=1 
-------UUGCUCUCGAGCUUUGGUCACAAGGCAGG-------------------------------------------------------------------------------------------------------------------------------------------------------------------------------------------------------------------------------------------------- l=29 a=1 
--------UGCUCUCGAGCUUUGGUC------------------------------------------------------------------------------------------------------------------------------------------------------------------------------------------------------------------------------------------------------------ l=18 a=1 
--------UGCUCUCGAGCUUUGGUCA----------------------------------------------------------------------------------------------------------------------------------------------------------------------------------------------------------------------------------------------------------- l=19 a=1 
--------UGCUCUCGAGCUUUGGUCAC---------------------------------------------------------------------------------------------------------------------------------------------------------------------------------------------------------------------------------------------------------- l=20 a=1 
--------UGCUCUCGAGCUUUGGUCAg---------------------------------------------------------------------------------------------------------------------------------------------------------------------------------------------------------------------------------------------------------- l=20 a=1 
--------UGCUCUCGAGCUUUGGUCACA--------------------------------------------------------------------------------------------------------------------------------------------------------------------------------------------------------------------------------------------------------- l=21 a=12 
--------UGCUCUCGAGCUUaGGUCACA--------------------------------------------------------------------------------------------------------------------------------------------------------------------------------------------------------------------------------------------------------- l=21 a=1 
--------UGCUCUCGAGCUUUGGUCAaA--------------------------------------------------------------------------------------------------------------------------------------------------------------------------------------------------------------------------------------------------------- l=21 a=3 
--------UGCUCUCGgGCUUUGGUCACA--------------------------------------------------------------------------------------------------------------------------------------------------------------------------------------------------------------------------------------------------------- l=21 a=1 
--------UGCUCUCGAGCUUUGGUCACAA-------------------------------------------------------------------------------------------------------------------------------------------------------------------------------------------------------------------------------------------------------- l=22 a=12 
--------UGCUCUCGAGCUUcGGUCACAA-------------------------------------------------------------------------------------------------------------------------------------------------------------------------------------------------------------------------------------------------------- l=22 a=1 
--------UGCUCUCGAGCUUUGGUCACAAG------------------------------------------------------------------------------------------------------------------------------------------------------------------------------------------------------------------------------------------------------- l=23 a=7 
--------UGCUCUCGAGCUUUGGUCACAAa------------------------------------------------------------------------------------------------------------------------------------------------------------------------------------------------------------------------------------------------------- l=23 a=3 
--------UGCUCUCGAGCUUUGGUCACAAc------------------------------------------------------------------------------------------------------------------------------------------------------------------------------------------------------------------------------------------------------- l=23 a=3 
--------UGCUCUCGAGCUUUGGUCACAAGG------------------------------------------------------------------------------------------------------------------------------------------------------------------------------------------------------------------------------------------------------ l=24 a=7 
--------UGCUCUCGAGCUUUGGUCACAAGa------------------------------------------------------------------------------------------------------------------------------------------------------------------------------------------------------------------------------------------------------ l=24 a=2 
---------GCUCUCGAGCUUUGGUCACAA-------------------------------------------------------------------------------------------------------------------------------------------------------------------------------------------------------------------------------------------------------- l=21 a=3 
-----------UCUCGAGCUUUGGUCACAg-------------------------------------------------------------------------------------------------------------------------------------------------------------------------------------------------------------------------------------------------------- l=19 a=1 
-----------UCUCGAGCUUUGGUCACAAGG------------------------------------------------------------------------------------------------------------------------------------------------------------------------------------------------------------------------------------------------------ l=21 a=1 
-----------UCUCGAGCUUUGGUCACAAGGC----------------------------------------------------------------------------------------------------------------------------------------------------------------------------------------------------------------------------------------------------- l=22 a=1 
-------------------UUUGGUCACAAGGCAGGu------------------------------------------------------------------------------------------------------------------------------------------------------------------------------------------------------------------------------------------------- l=18 a=3 
-------------------UUUGGUCACAAGGCAGGC------------------------------------------------------------------------------------------------------------------------------------------------------------------------------------------------------------------------------------------------- l=18 a=3 
-------------------UUUGGUCACAAGGCAGGCa------------------------------------------------------------------------------------------------------------------------------------------------------------------------------------------------------------------------------------------------ l=19 a=2 
-------------------UUUGGUCACAAGGCAGGCC------------------------------------------------------------------------------------------------------------------------------------------------------------------------------------------------------------------------------------------------ l=19 a=7 
-------------------UUUGGUCACAAGGCAGGCu------------------------------------------------------------------------------------------------------------------------------------------------------------------------------------------------------------------------------------------------ l=19 a=1 
-------------------UUUGGUCACAAGGCAGGuC------------------------------------------------------------------------------------------------------------------------------------------------------------------------------------------------------------------------------------------------ l=19 a=2 
-------------------UUUGGUCACAAGGCAGGCCG----------------------------------------------------------------------------------------------------------------------------------------------------------------------------------------------------------------------------------------------- l=20 a=2 
-------------------UUUGGUCACAAGGCAGGCCGAaC-------------------------------------------------------------------------------------------------------------------------------------------------------------------------------------------------------------------------------------------- l=23 a=1 
-------------------UUUGGUCACAAGGCAGGCCGAUC-------------------------------------------------------------------------------------------------------------------------------------------------------------------------------------------------------------------------------------------- l=23 a=1 
------------------------UCACAAGGCAGGCCGAUCAAU----------------------------------------------------------------------------------------------------------------------------------------------------------------------------------------------------------------------------------------- l=21 a=2 
------------------------UCACAAGGCAGGCCGAUCAAUA---------------------------------------------------------------------------------------------------------------------------------------------------------------------------------------------------------------------------------------- l=22 a=1 
------------------------UCACAAGGCAGGCCGAUCAAUc---------------------------------------------------------------------------------------------------------------------------------------------------------------------------------------------------------------------------------------- l=22 a=1 
------------------------UCACAAGGCAGGCCGAUCAAUAA--------------------------------------------------------------------------------------------------------------------------------------------------------------------------------------------------------------------------------------- l=23 a=2 
------------------------UCACAAGGCAGGCCGAUCAAUAAGA------------------------------------------------------------------------------------------------------------------------------------------------------------------------------------------------------------------------------------- l=25 a=2 
------------------------UCACAAGGCAGGCCGgUCAAUAAGA------------------------------------------------------------------------------------------------------------------------------------------------------------------------------------------------------------------------------------- l=25 a=1 
------------------------aCACAAGGCAGGCCGAUCAAUAAGA------------------------------------------------------------------------------------------------------------------------------------------------------------------------------------------------------------------------------------- l=25 a=2 
------------------------UCACAAGGCAGGCCGAUCAAUAAGAUU----------------------------------------------------------------------------------------------------------------------------------------------------------------------------------------------------------------------------------- l=27 a=1 
---------------------------CAAGGCAGGCCGAUCAAUAAGAUU----------------------------------------------------------------------------------------------------------------------------------------------------------------------------------------------------------------------------------- l=24 a=1 
----------------------------AAGGCAGGCCGAUCAAUAAGAUU----------------------------------------------------------------------------------------------------------------------------------------------------------------------------------------------------------------------------------- l=23 a=10 
----------------------------AAGGCAGGCCGAUCAAUAAGAUa----------------------------------------------------------------------------------------------------------------------------------------------------------------------------------------------------------------------------------- l=23 a=2 
----------------------------AAGGCAGGCCGAUCAAUAAGAcU----------------------------------------------------------------------------------------------------------------------------------------------------------------------------------------------------------------------------------- l=23 a=1 
----------------------------AAGGCAGGCCGAUCAAUAAGAUUC---------------------------------------------------------------------------------------------------------------------------------------------------------------------------------------------------------------------------------- l=24 a=4 
----------------------------AAGGCAGGCCGAUCAAUAAGAUUCUA-------------------------------------------------------------------------------------------------------------------------------------------------------------------------------------------------------------------------------- l=26 a=1 
----------------------------AAGGCAGGCCGAUCAAUAAGAUUCUAu------------------------------------------------------------------------------------------------------------------------------------------------------------------------------------------------------------------------------- l=27 a=1 
-----------------------------AGGuAGGCCGAUCAAUAAGAUUC---------------------------------------------------------------------------------------------------------------------------------------------------------------------------------------------------------------------------------- l=23 a=1 
-----------------------------AGGCAGGCCGAUCAAUAAGAUUCU--------------------------------------------------------------------------------------------------------------------------------------------------------------------------------------------------------------------------------- l=24 a=1 
--------------------------------CAGGCCGAUCAAUAAGAUUCc--------------------------------------------------------------------------------------------------------------------------------------------------------------------------------------------------------------------------------- l=21 a=2 
--------------------------------CAGGCCGAUCAAUAAGAUUCUAu------------------------------------------------------------------------------------------------------------------------------------------------------------------------------------------------------------------------------- l=23 a=3 
--------------------------------CAGGCCGAUCAAUAAGAUUCUAc------------------------------------------------------------------------------------------------------------------------------------------------------------------------------------------------------------------------------- l=23 a=4 
--------------------------------CAGGCCGAUCAAUAAGAUUCUAAA------------------------------------------------------------------------------------------------------------------------------------------------------------------------------------------------------------------------------ l=24 a=1 
--------------------------------CAGGCCGAUCAAUAAGAUUCUAAAGAGu-------------------------------------------------------------------------------------------------------------------------------------------------------------------------------------------------------------------------- l=28 a=1 
---------------------------------AGGCCGAUCAAUAAGAUUCUAA------------------------------------------------------------------------------------------------------------------------------------------------------------------------------------------------------------------------------- l=22 a=1 
---------------------------------AGGCCGAUCAAUAAGAUUCUAu------------------------------------------------------------------------------------------------------------------------------------------------------------------------------------------------------------------------------- l=22 a=1 
---------------------------------AGGCCGAUCAAUAAGAUUCUAc------------------------------------------------------------------------------------------------------------------------------------------------------------------------------------------------------------------------------- l=22 a=1 
---------------------------------AGGCCGAUCAAUAAGAUUCUAAc------------------------------------------------------------------------------------------------------------------------------------------------------------------------------------------------------------------------------ l=23 a=2 
---------------------------------AGGCCGAUCAAUAAGAUUCUAAu------------------------------------------------------------------------------------------------------------------------------------------------------------------------------------------------------------------------------ l=23 a=3 
---------------------------------AGGCCGAUCAAUAAGAUUCUAAAGAGGGCUGGGu------------------------------------------------------------------------------------------------------------------------------------------------------------------------------------------------------------------- l=34 a=1 
----------------------------------GGCCGAUCAAUAAGAUUCUAAu------------------------------------------------------------------------------------------------------------------------------------------------------------------------------------------------------------------------------ l=22 a=1 
----------------------------------GGCCGAUCAAUAAGAUUCUAAAa----------------------------------------------------------------------------------------------------------------------------------------------------------------------------------------------------------------------------- l=23 a=1 
----------------------------------GGCCGAUCAAUAAGAUUCUAAAGA---------------------------------------------------------------------------------------------------------------------------------------------------------------------------------------------------------------------------- l=24 a=1 
-----------------------------------GCCGAUCAAUAAGAUUCUAAAu----------------------------------------------------------------------------------------------------------------------------------------------------------------------------------------------------------------------------- l=22 a=3 
-----------------------------------GCCGAUCAAUAAGAUUCUAAAc----------------------------------------------------------------------------------------------------------------------------------------------------------------------------------------------------------------------------- l=22 a=1 
------------------------------------CCGAUCAAUAAGAUUCUAAc------------------------------------------------------------------------------------------------------------------------------------------------------------------------------------------------------------------------------ l=20 a=1 
------------------------------------CCGAUCAAUAAGAUUCUAAAGA---------------------------------------------------------------------------------------------------------------------------------------------------------------------------------------------------------------------------- l=22 a=1 
------------------------------------CCGAUCAAUAAGAUUCUAAAGAGGGu------------------------------------------------------------------------------------------------------------------------------------------------------------------------------------------------------------------------ l=26 a=1 
------------------------------------CCGAUCAAUAAGAUUCUAAAGAGGGCUGGGA------------------------------------------------------------------------------------------------------------------------------------------------------------------------------------------------------------------- l=31 a=1 
-------------------------------------CGAUCAAUAAGAUUCUAAAGAGa-------------------------------------------------------------------------------------------------------------------------------------------------------------------------------------------------------------------------- l=23 a=1 
---------------------------------------AUCAAUAAGAUUCUAAAGAGu-------------------------------------------------------------------------------------------------------------------------------------------------------------------------------------------------------------------------- l=21 a=1 
---------------------------------------AUCAAUAAGAUUCUAAAGAGGu------------------------------------------------------------------------------------------------------------------------------------------------------------------------------------------------------------------------- l=22 a=2 
---------------------------------------AUCAAUAAGAUUCUAAAGAGGGC------------------------------------------------------------------------------------------------------------------------------------------------------------------------------------------------------------------------ l=23 a=3 
---------------------------------------AUCAAUAAGAUUCUAAAGAGGGu------------------------------------------------------------------------------------------------------------------------------------------------------------------------------------------------------------------------ l=23 a=1 
---------------------------------------AUCAAUAAGAUUCUAAAGAGGGCU----------------------------------------------------------------------------------------------------------------------------------------------------------------------------------------------------------------------- l=24 a=7 
---------------------------------------AUCAAUAAGAUUCUAAAGAGGaCU----------------------------------------------------------------------------------------------------------------------------------------------------------------------------------------------------------------------- l=24 a=1 
---------------------------------------AUCAAUAAGAUUCUAAAGAGGGCa----------------------------------------------------------------------------------------------------------------------------------------------------------------------------------------------------------------------- l=24 a=1 
---------------------------------------AUCAAUAAGAUUCUAAAGAGGGCUGu--------------------------------------------------------------------------------------------------------------------------------------------------------------------------------------------------------------------- l=26 a=1 
---------------------------------------AUCAAUAAGAUUCUAAAGAGGGCUGGu-------------------------------------------------------------------------------------------------------------------------------------------------------------------------------------------------------------------- l=27 a=2 
----------------------------------------UCAAUAAGAUUCUAAAGAGG-------------------------------------------------------------------------------------------------------------------------------------------------------------------------------------------------------------------------- l=20 a=1 
----------------------------------------UCAAUAAGAUUCUAAAGAGa-------------------------------------------------------------------------------------------------------------------------------------------------------------------------------------------------------------------------- l=20 a=1 
----------------------------------------UCAAUAAGAUUCUAAAGAGGGC------------------------------------------------------------------------------------------------------------------------------------------------------------------------------------------------------------------------ l=22 a=9 
----------------------------------------UCAAUAAGAUUCUAAAGAGGGu------------------------------------------------------------------------------------------------------------------------------------------------------------------------------------------------------------------------ l=22 a=8 
----------------------------------------UCAAUAAGAUUCUAAAGAGGGa------------------------------------------------------------------------------------------------------------------------------------------------------------------------------------------------------------------------ l=22 a=1 
----------------------------------------UCAAUAAGAUUCUAAAGAGGaC------------------------------------------------------------------------------------------------------------------------------------------------------------------------------------------------------------------------ l=22 a=1 
----------------------------------------UCAAUAAGAUUCUAAAGAGGGCU----------------------------------------------------------------------------------------------------------------------------------------------------------------------------------------------------------------------- l=23 a=2 
----------------------------------------UCAAUAAGAUUCUAAAGAGGGCc----------------------------------------------------------------------------------------------------------------------------------------------------------------------------------------------------------------------- l=23 a=1 
----------------------------------------UCAAUAAGAUUCUAAAGAGGGCUGG--------------------------------------------------------------------------------------------------------------------------------------------------------------------------------------------------------------------- l=25 a=1 
------------------------------------------AAUAAGAUUCUAAAGAGGGC------------------------------------------------------------------------------------------------------------------------------------------------------------------------------------------------------------------------ l=20 a=1 
------------------------------------------AAUAAGAUUCUAAAGAGGGCU----------------------------------------------------------------------------------------------------------------------------------------------------------------------------------------------------------------------- l=21 a=7 
------------------------------------------AAUAAGAUUCUAAAGAGGGCUGG--------------------------------------------------------------------------------------------------------------------------------------------------------------------------------------------------------------------- l=23 a=6 
------------------------------------------AAUAAGAUUCUAAAGAGGGCUGa--------------------------------------------------------------------------------------------------------------------------------------------------------------------------------------------------------------------- l=23 a=4 
------------------------------------------AAUAAGAUUCUAAAGAGGGCUGc--------------------------------------------------------------------------------------------------------------------------------------------------------------------------------------------------------------------- l=23 a=1 
------------------------------------------AAUAAGAUUCUAAAGAGGGCUGu--------------------------------------------------------------------------------------------------------------------------------------------------------------------------------------------------------------------- l=23 a=4 
------------------------------------------gAUAAGAUUCUAAAGAGGGCUGGGAU------------------------------------------------------------------------------------------------------------------------------------------------------------------------------------------------------------------ l=26 a=1 
-------------------------------------------AUAAGAUUCUAAAGAGGGCc----------------------------------------------------------------------------------------------------------------------------------------------------------------------------------------------------------------------- l=20 a=1 
-------------------------------------------AUAAGAUUCUAAAGAGGGCUGGu-------------------------------------------------------------------------------------------------------------------------------------------------------------------------------------------------------------------- l=23 a=1 
-------------------------------------------AUAAGAUUCUAAAGAGGGCUGGG-------------------------------------------------------------------------------------------------------------------------------------------------------------------------------------------------------------------- l=23 a=2 
-------------------------------------------AUAAGAUUCUAAAGAGGGCUGGa-------------------------------------------------------------------------------------------------------------------------------------------------------------------------------------------------------------------- l=23 a=1 
--------------------------------------------UAAGAUUCUAAAGAGGG------------------------------------------------------------------------------------------------------------------------------------------------------------------------------------------------------------------------- l=17 a=1 
--------------------------------------------UAAGAUUCUAAAGAGGGu------------------------------------------------------------------------------------------------------------------------------------------------------------------------------------------------------------------------ l=18 a=3 
--------------------------------------------UAAGAUUCUAAAGAGGGC------------------------------------------------------------------------------------------------------------------------------------------------------------------------------------------------------------------------ l=18 a=2 
--------------------------------------------UAAGAUUCUAAAGAGGGCU----------------------------------------------------------------------------------------------------------------------------------------------------------------------------------------------------------------------- l=19 a=41 
--------------------------------------------UAAGAUUCUAAAGAGGGCc----------------------------------------------------------------------------------------------------------------------------------------------------------------------------------------------------------------------- l=19 a=10 
--------------------------------------------UAAGAUUCUAAAGAGGGCa----------------------------------------------------------------------------------------------------------------------------------------------------------------------------------------------------------------------- l=19 a=4 
--------------------------------------------UAAGAUUCUAAAGAGGGgU----------------------------------------------------------------------------------------------------------------------------------------------------------------------------------------------------------------------- l=19 a=1 
--------------------------------------------UAgGAUUCUAAAGAGGGCU----------------------------------------------------------------------------------------------------------------------------------------------------------------------------------------------------------------------- l=19 a=1 
--------------------------------------------UAAGAUUCUAAAGAGGGCUG---------------------------------------------------------------------------------------------------------------------------------------------------------------------------------------------------------------------- l=20 a=20 
--------------------------------------------UAAGAUUCUAAAGAGGGCUc---------------------------------------------------------------------------------------------------------------------------------------------------------------------------------------------------------------------- l=20 a=2 
--------------------------------------------UAAGAUUCUAAAGAGGGCUa---------------------------------------------------------------------------------------------------------------------------------------------------------------------------------------------------------------------- l=20 a=5 
--------------------------------------------UAAGAUUCUAAAGAGGGCUu---------------------------------------------------------------------------------------------------------------------------------------------------------------------------------------------------------------------- l=20 a=2 
--------------------------------------------UAAGAUUCUAAAGAGGGCUGG--------------------------------------------------------------------------------------------------------------------------------------------------------------------------------------------------------------------- l=21 a=8 
--------------------------------------------UAAGAUUCUAAAGAGGGCUGu--------------------------------------------------------------------------------------------------------------------------------------------------------------------------------------------------------------------- l=21 a=4 
--------------------------------------------UAAGAUUCUAAAGAGGGCUGc--------------------------------------------------------------------------------------------------------------------------------------------------------------------------------------------------------------------- l=21 a=3 
--------------------------------------------UAAGAUUCUAAAGAGGGCUGa--------------------------------------------------------------------------------------------------------------------------------------------------------------------------------------------------------------------- l=21 a=2 
--------------------------------------------UAAGAUUCUAAAGAGGGCUaG--------------------------------------------------------------------------------------------------------------------------------------------------------------------------------------------------------------------- l=21 a=1 
--------------------------------------------UAAGAUUCUAAAGAGGGCUGGa-------------------------------------------------------------------------------------------------------------------------------------------------------------------------------------------------------------------- l=22 a=2 
--------------------------------------------UAAGAUUCUAAAGAGGGCUGGu-------------------------------------------------------------------------------------------------------------------------------------------------------------------------------------------------------------------- l=22 a=1 
--------------------------------------------UAAGAUUCUAAAGAGGGCUGGGA------------------------------------------------------------------------------------------------------------------------------------------------------------------------------------------------------------------- l=23 a=10 
--------------------------------------------UAAGAUUCUAAAGAGGGCUGGGu------------------------------------------------------------------------------------------------------------------------------------------------------------------------------------------------------------------- l=23 a=1 
--------------------------------------------UAAGAUUCUAAAGAGGGCUGGGc------------------------------------------------------------------------------------------------------------------------------------------------------------------------------------------------------------------- l=23 a=1 
--------------------------------------------UAAGAUUCUAAAGAGGGCUGGGAc------------------------------------------------------------------------------------------------------------------------------------------------------------------------------------------------------------------ l=24 a=1 
--------------------------------------------UAAGAUUCUAAAGAGGGCUGGGAU------------------------------------------------------------------------------------------------------------------------------------------------------------------------------------------------------------------ l=24 a=1 
--------------------------------------------UAAGAUUCUAAAGAGGGCUGGGAUc----------------------------------------------------------------------------------------------------------------------------------------------------------------------------------------------------------------- l=25 a=4 
--------------------------------------------UAAGAUUCUAAAGAGGGCUGGGAUU----------------------------------------------------------------------------------------------------------------------------------------------------------------------------------------------------------------- l=25 a=5 
--------------------------------------------UAAGAUUCUAAgGAGGGCUGGGAUUA---------------------------------------------------------------------------------------------------------------------------------------------------------------------------------------------------------------- l=26 a=1 
--------------------------------------------UAAGAUUCUAAAGAGGGCUGGGAUUAGGG------------------------------------------------------------------------------------------------------------------------------------------------------------------------------------------------------------- l=29 a=2 
---------------------------------------------AAGAUUCUAAAGAGGGCUGG--------------------------------------------------------------------------------------------------------------------------------------------------------------------------------------------------------------------- l=20 a=1 
---------------------------------------------AAGAUUCUAAAGAGGGCUGGGAU------------------------------------------------------------------------------------------------------------------------------------------------------------------------------------------------------------------ l=23 a=1 
---------------------------------------------AAGAUUCUAAAGAGGGCUGGGAUU----------------------------------------------------------------------------------------------------------------------------------------------------------------------------------------------------------------- l=24 a=4 
----------------------------------------------AGAUUCUAAAGAGGGC------------------------------------------------------------------------------------------------------------------------------------------------------------------------------------------------------------------------ l=16 a=1 
----------------------------------------------AGAUUCUAAAGAGGGCUG---------------------------------------------------------------------------------------------------------------------------------------------------------------------------------------------------------------------- l=18 a=1 
----------------------------------------------AGAUUCUAAAGAGGGCUGG--------------------------------------------------------------------------------------------------------------------------------------------------------------------------------------------------------------------- l=19 a=1 
----------------------------------------------AGAUUCUAAAGAGGGCUGGG-------------------------------------------------------------------------------------------------------------------------------------------------------------------------------------------------------------------- l=20 a=1 
----------------------------------------------AGAUUCUAAAGAGGGCUGGGA------------------------------------------------------------------------------------------------------------------------------------------------------------------------------------------------------------------- l=21 a=2 
----------------------------------------------AGAUUCUAAAGAGGGCUGGGu------------------------------------------------------------------------------------------------------------------------------------------------------------------------------------------------------------------- l=21 a=1 
----------------------------------------------AGAUUCUAAAGAGGGCUGGGAU------------------------------------------------------------------------------------------------------------------------------------------------------------------------------------------------------------------ l=22 a=3 
----------------------------------------------AGAUUCUAAAGAGGGCUGGGAgU----------------------------------------------------------------------------------------------------------------------------------------------------------------------------------------------------------------- l=23 a=5 
----------------------------------------------AGAUUCUAAAGAGGGCUGGGAUc----------------------------------------------------------------------------------------------------------------------------------------------------------------------------------------------------------------- l=23 a=11 
----------------------------------------------AGAUUCUAAAGAGGGCUGGGAUU----------------------------------------------------------------------------------------------------------------------------------------------------------------------------------------------------------------- l=23 a=41 
----------------------------------------------AGAUUCUAAAGAGGGCUGGGAUa----------------------------------------------------------------------------------------------------------------------------------------------------------------------------------------------------------------- l=23 a=3 
----------------------------------------------gGAUUCUAAAGAGGGCUGGGAUU----------------------------------------------------------------------------------------------------------------------------------------------------------------------------------------------------------------- l=23 a=1 
----------------------------------------------AGAUUCUAAAGAGGGCUGGGAUUA---------------------------------------------------------------------------------------------------------------------------------------------------------------------------------------------------------------- l=24 a=13 
----------------------------------------------AGAUUCUAAAGAGGGCUGGGAUUu---------------------------------------------------------------------------------------------------------------------------------------------------------------------------------------------------------------- l=24 a=1 
----------------------------------------------AGAUUCUAAAGAGGGCUGGGAUUc---------------------------------------------------------------------------------------------------------------------------------------------------------------------------------------------------------------- l=24 a=4 
----------------------------------------------AGAUUCUAAAGAGGGCUGGGAUUAG--------------------------------------------------------------------------------------------------------------------------------------------------------------------------------------------------------------- l=25 a=1 
----------------------------------------------AGAUUCUAAAGAGGGCUGGGAUUAGa-------------------------------------------------------------------------------------------------------------------------------------------------------------------------------------------------------------- l=26 a=1 
----------------------------------------------AGAUUCUAAAGAGGGCUGGGAUUAGGu------------------------------------------------------------------------------------------------------------------------------------------------------------------------------------------------------------- l=27 a=1 
------------------------------------------------AUUCUAAAGAGGGCUGG--------------------------------------------------------------------------------------------------------------------------------------------------------------------------------------------------------------------- l=17 a=1 
------------------------------------------------AUUCUAAAGAGGGCUGGGA------------------------------------------------------------------------------------------------------------------------------------------------------------------------------------------------------------------- l=19 a=1 
------------------------------------------------AUUCUAAAGAGGGCUGGGAUU----------------------------------------------------------------------------------------------------------------------------------------------------------------------------------------------------------------- l=21 a=5 
------------------------------------------------AUUCUAAAGAGGGCUGGGAgU----------------------------------------------------------------------------------------------------------------------------------------------------------------------------------------------------------------- l=21 a=1 
------------------------------------------------AUUCUAAAGAGGGCUGGGAUUA---------------------------------------------------------------------------------------------------------------------------------------------------------------------------------------------------------------- l=22 a=1 
------------------------------------------------AUUCUAAAGAGGGCUGGGAUUAG--------------------------------------------------------------------------------------------------------------------------------------------------------------------------------------------------------------- l=23 a=1 
------------------------------------------------AUUCUAAAGAGGGCUGGGAUUAGu-------------------------------------------------------------------------------------------------------------------------------------------------------------------------------------------------------------- l=24 a=4 
------------------------------------------------AUUCUAAAGAGGGCUGGGAUUAGG-------------------------------------------------------------------------------------------------------------------------------------------------------------------------------------------------------------- l=24 a=10 
------------------------------------------------AUUCUAAAGAGGGCUGGGAUUAGa-------------------------------------------------------------------------------------------------------------------------------------------------------------------------------------------------------------- l=24 a=3 
------------------------------------------------AUUCUAAAGAGGGCUGGGAUUAGGu------------------------------------------------------------------------------------------------------------------------------------------------------------------------------------------------------------- l=25 a=1 
------------------------------------------------AUUCUAAAGAGGGCUGGGAUUAGGG------------------------------------------------------------------------------------------------------------------------------------------------------------------------------------------------------------- l=25 a=3 
-------------------------------------------------UUCUAAAGAGGGCU----------------------------------------------------------------------------------------------------------------------------------------------------------------------------------------------------------------------- l=14 a=1 
-------------------------------------------------UUCUAAAGAGGGCc----------------------------------------------------------------------------------------------------------------------------------------------------------------------------------------------------------------------- l=14 a=1 
-------------------------------------------------UUCUAAAGAGGGCUGG--------------------------------------------------------------------------------------------------------------------------------------------------------------------------------------------------------------------- l=16 a=1 
-------------------------------------------------UUCUAAAGAGGGCUGGGAc------------------------------------------------------------------------------------------------------------------------------------------------------------------------------------------------------------------ l=19 a=1 
-------------------------------------------------UUCUAAAGAGGGCUGGGAU------------------------------------------------------------------------------------------------------------------------------------------------------------------------------------------------------------------ l=19 a=1 
-------------------------------------------------UUCUAAAGAGGGCUGGGAUU----------------------------------------------------------------------------------------------------------------------------------------------------------------------------------------------------------------- l=20 a=20 
-------------------------------------------------UUCUAAAGAGGGCUGGGAUa----------------------------------------------------------------------------------------------------------------------------------------------------------------------------------------------------------------- l=20 a=1 
-------------------------------------------------UUCUAAAGAGGGCUGGGAUc----------------------------------------------------------------------------------------------------------------------------------------------------------------------------------------------------------------- l=20 a=5 
-------------------------------------------------UUCUAAAGAGGGCUGGGAgU----------------------------------------------------------------------------------------------------------------------------------------------------------------------------------------------------------------- l=20 a=2 
-------------------------------------------------UUCUAAAGAuGGCUGGGAUU----------------------------------------------------------------------------------------------------------------------------------------------------------------------------------------------------------------- l=20 a=1 
-------------------------------------------------UUCUAAAGAGGGCUGGGAUUg---------------------------------------------------------------------------------------------------------------------------------------------------------------------------------------------------------------- l=21 a=1 
-------------------------------------------------UUCUAAAGAGGGCUGGGAUUAG--------------------------------------------------------------------------------------------------------------------------------------------------------------------------------------------------------------- l=22 a=10 
-------------------------------------------------UUCUAAAGAGGGCUGGGAUUAa--------------------------------------------------------------------------------------------------------------------------------------------------------------------------------------------------------------- l=22 a=2 
-------------------------------------------------UUCUAAAGAGGGCUGGGAUUAGG-------------------------------------------------------------------------------------------------------------------------------------------------------------------------------------------------------------- l=23 a=18 
-------------------------------------------------UUCUAAAGAGGGCUGGGAUUAGa-------------------------------------------------------------------------------------------------------------------------------------------------------------------------------------------------------------- l=23 a=5 
-------------------------------------------------UUCUAAAGAGGGCUGGGAUUAGu-------------------------------------------------------------------------------------------------------------------------------------------------------------------------------------------------------------- l=23 a=8 
-------------------------------------------------UUCUAAAGAGGGCUGGGAUUAGc-------------------------------------------------------------------------------------------------------------------------------------------------------------------------------------------------------------- l=23 a=3 
-------------------------------------------------UUCUAAAGAGGGCUGGGAUUAGGG------------------------------------------------------------------------------------------------------------------------------------------------------------------------------------------------------------- l=24 a=4 
--------------------------------------------------UCUAAAGAGGGCUGGGAUUAGu-------------------------------------------------------------------------------------------------------------------------------------------------------------------------------------------------------------- l=22 a=1 
--------------------------------------------------UCUAAAGAGGGCUGGGAUUAGGG------------------------------------------------------------------------------------------------------------------------------------------------------------------------------------------------------------- l=23 a=1 
----------------------------------------------------UAAAGAGGGCUGGGAUUAGG-------------------------------------------------------------------------------------------------------------------------------------------------------------------------------------------------------------- l=20 a=1 
----------------------------------------------------UAAAGAGGGCUGGGAUcAGGG------------------------------------------------------------------------------------------------------------------------------------------------------------------------------------------------------------- l=21 a=2 
----------------------------------------------------UAAAGAGGaCUGGGAUUAGGGG------------------------------------------------------------------------------------------------------------------------------------------------------------------------------------------------------------ l=22 a=2 
----------------------------------------------------UAAAGAGGGCUGGGAUUAGGGGAUGa-------------------------------------------------------------------------------------------------------------------------------------------------------------------------------------------------------- l=26 a=1 
-----------------------------------------------------AAAGAGGGCUGGGAUUAGG-------------------------------------------------------------------------------------------------------------------------------------------------------------------------------------------------------------- l=19 a=1 
-----------------------------------------------------AAAGAGGGCUGGGAUUAGGGa------------------------------------------------------------------------------------------------------------------------------------------------------------------------------------------------------------ l=21 a=1 
------------------------------------------------------AAGAGGGCUGGGAUU----------------------------------------------------------------------------------------------------------------------------------------------------------------------------------------------------------------- l=15 a=1 
------------------------------------------------------AAGAGGGCUGGGAUUAGGG------------------------------------------------------------------------------------------------------------------------------------------------------------------------------------------------------------- l=19 a=2 
------------------------------------------------------AAGAGGGCUGGGAUUAGGa------------------------------------------------------------------------------------------------------------------------------------------------------------------------------------------------------------- l=19 a=2 
------------------------------------------------------AAGAGGGCUGGGAUUAGGGGAU---------------------------------------------------------------------------------------------------------------------------------------------------------------------------------------------------------- l=22 a=2 
------------------------------------------------------AAGAGGGCUGGGAUUAGGGGAUu--------------------------------------------------------------------------------------------------------------------------------------------------------------------------------------------------------- l=23 a=1 
------------------------------------------------------AAGAGGGCUGGGAUUAGGGGAUc--------------------------------------------------------------------------------------------------------------------------------------------------------------------------------------------------------- l=23 a=1 
------------------------------------------------------AAGAGGGCUGGGAUUAGGGGAUG--------------------------------------------------------------------------------------------------------------------------------------------------------------------------------------------------------- l=23 a=1 
------------------------------------------------------AAGAGGGCUGGGAUUAGGGGAUGG-------------------------------------------------------------------------------------------------------------------------------------------------------------------------------------------------------- l=24 a=1 
-------------------------------------------------------AGAGGGCUGGGAUUAGGG------------------------------------------------------------------------------------------------------------------------------------------------------------------------------------------------------------- l=18 a=1 
-------------------------------------------------------AGAGGGCUGGGAUUAGGGG------------------------------------------------------------------------------------------------------------------------------------------------------------------------------------------------------------ l=19 a=1 
-------------------------------------------------------AGAGGGCUGGGAUUAGGGa------------------------------------------------------------------------------------------------------------------------------------------------------------------------------------------------------------ l=19 a=1 
-------------------------------------------------------AGAGGGCUGGGAUUAGGGGA----------------------------------------------------------------------------------------------------------------------------------------------------------------------------------------------------------- l=20 a=1 
--------------------------------------------------------------UGGGAUUAGGGGAUGGGAUGCAAG------------------------------------------------------------------------------------------------------------------------------------------------------------------------------------------------ l=24 a=1 
---------------------------------------------------------------GGGgUUAGGGGAUGGGA------------------------------------------------------------------------------------------------------------------------------------------------------------------------------------------------------ l=17 a=1 
-------------------------------------------------------------------UUAGGGGAUGGGAUGCAAGG----------------------------------------------------------------------------------------------------------------------------------------------------------------------------------------------- l=20 a=1 
-------------------------------------------------------------------UUAGGGGAUGGGAUGCAAGu----------------------------------------------------------------------------------------------------------------------------------------------------------------------------------------------- l=20 a=1 
--------------------------------------------------------------------UAGGGGAUGGGAUGCAAGG----------------------------------------------------------------------------------------------------------------------------------------------------------------------------------------------- l=19 a=1 
--------------------------------------------------------------------UAGGGGAUGGGAUGCAAGGU---------------------------------------------------------------------------------------------------------------------------------------------------------------------------------------------- l=20 a=1 
--------------------------------------------------------------------UAGGGGAUGGGAUGCAAGGUAAa------------------------------------------------------------------------------------------------------------------------------------------------------------------------------------------- l=23 a=1 
--------------------------------------------------------------------------------UGCAAGGUAAUAGCACCCACA--------------------------------------------------------------------------------------------------------------------------------------------------------------------------------- l=21 a=2 
--------------------------------------------------------------------------------UGCAAGGUAAUAGCACCCACAaC------------------------------------------------------------------------------------------------------------------------------------------------------------------------------- l=23 a=2 
----------------------------------------------------------------------------------CAAGGUAAUAGCACCCACAaCA------------------------------------------------------------------------------------------------------------------------------------------------------------------------------ l=22 a=2 
----------------------------------------------------------------------------------CAAGGUAAUAGCACCCACACCACU---------------------------------------------------------------------------------------------------------------------------------------------------------------------------- l=24 a=1 
----------------------------------------------------------------------------------CAAGGUAAUAGCACCCACACCACUCC-------------------------------------------------------------------------------------------------------------------------------------------------------------------------- l=26 a=1 
-----------------------------------------------------------------------------------AAGGUAAUAGCACCCACACCACa---------------------------------------------------------------------------------------------------------------------------------------------------------------------------- l=23 a=1 
-----------------------------------------------------------------------------------AAGGUAAUAGCACCCACACCACU---------------------------------------------------------------------------------------------------------------------------------------------------------------------------- l=23 a=3 
------------------------------------------------------------------------------------AGGUAAUAGCACCCACACCACUg--------------------------------------------------------------------------------------------------------------------------------------------------------------------------- l=23 a=1 
---------------------------------------------------------------------------------------UAAUAGCACCCACACCACg---------------------------------------------------------------------------------------------------------------------------------------------------------------------------- l=19 a=2 
---------------------------------------------------------------------------------------UAAUAGCACCCACACCACU---------------------------------------------------------------------------------------------------------------------------------------------------------------------------- l=19 a=1 
---------------------------------------------------------------------------------------UAAUAGCACCCACACCACUCu-------------------------------------------------------------------------------------------------------------------------------------------------------------------------- l=21 a=2 
---------------------------------------------------------------------------------------UAAUAGCACCCACACCACUCCCc------------------------------------------------------------------------------------------------------------------------------------------------------------------------ l=23 a=1 
---------------------------------------------------------------------------------------UAAUAGCACCCACACCACUCCCGAGu--------------------------------------------------------------------------------------------------------------------------------------------------------------------- l=26 a=1 
-----------------------------------------------------------------------------------------AUAGCACCCACACCACUCCCGAGc--------------------------------------------------------------------------------------------------------------------------------------------------------------------- l=24 a=2 
------------------------------------------------------------------------------------------UAGCACCCACACCACUCCCGA----------------------------------------------------------------------------------------------------------------------------------------------------------------------- l=21 a=9 
------------------------------------------------------------------------------------------UAGCACCCACACCACUCCCGc----------------------------------------------------------------------------------------------------------------------------------------------------------------------- l=21 a=1 
------------------------------------------------------------------------------------------UAGCACCCACACCACUCCCGu----------------------------------------------------------------------------------------------------------------------------------------------------------------------- l=21 a=1 
------------------------------------------------------------------------------------------UAGCACCCACACCACUCCCGAG---------------------------------------------------------------------------------------------------------------------------------------------------------------------- l=22 a=9 
------------------------------------------------------------------------------------------UAGCACCCACACCACUCCCGAa---------------------------------------------------------------------------------------------------------------------------------------------------------------------- l=22 a=3 
------------------------------------------------------------------------------------------UAGCACCCACACCACUCCCGAGG--------------------------------------------------------------------------------------------------------------------------------------------------------------------- l=23 a=3 
------------------------------------------------------------------------------------------UAGCACCCACACCACUCCCGAGc--------------------------------------------------------------------------------------------------------------------------------------------------------------------- l=23 a=2 
------------------------------------------------------------------------------------------UAGCACCCACACCACUCCCGAGa--------------------------------------------------------------------------------------------------------------------------------------------------------------------- l=23 a=1 
------------------------------------------------------------------------------------------UAGCACCCACACCACUCCCGAGu--------------------------------------------------------------------------------------------------------------------------------------------------------------------- l=23 a=3 
------------------------------------------------------------------------------------------UAGCACCCACACCACUCCCGAGGC-------------------------------------------------------------------------------------------------------------------------------------------------------------------- l=24 a=1 
------------------------------------------------------------------------------------------UAGCACCCACACCACUCCCGAGGg-------------------------------------------------------------------------------------------------------------------------------------------------------------------- l=24 a=2 
----------------------------------------------------------------------------------------------ACCCACACCACUCCCGAGGCUUCA---------------------------------------------------------------------------------------------------------------------------------------------------------------- l=24 a=1 
--------------------------------------------------------------------------------------------------ACACCACUCCCGAGGCUUCAAc-------------------------------------------------------------------------------------------------------------------------------------------------------------- l=22 a=1 
---------------------------------------------------------------------------------------------------------UCCCGAGGCUUCAAAAAACCGaA------------------------------------------------------------------------------------------------------------------------------------------------------ l=23 a=1 
----------------------------------------------------------------------------------------------------------CCCGAGGCUUCAAAAAACCGGc------------------------------------------------------------------------------------------------------------------------------------------------------ l=22 a=2 
------------------------------------------------------------------------------------------------------------CGAGGCUUCAAAAAACCGGAU----------------------------------------------------------------------------------------------------------------------------------------------------- l=21 a=3 
------------------------------------------------------------------------------------------------------------CGAGGCUUCAAAAAACCGGAa----------------------------------------------------------------------------------------------------------------------------------------------------- l=21 a=1 
------------------------------------------------------------------------------------------------------------CGAGGCUUCAAAAAACCGGAUA---------------------------------------------------------------------------------------------------------------------------------------------------- l=22 a=3 
--------------------------------------------------------------------------------------------------------------AGGCUUCAAAAAACCGGAUAAAGAAGa--------------------------------------------------------------------------------------------------------------------------------------------- l=27 a=1 
-----------------------------------------------------------------------------------------------------------------CUUCAAAAAACCGGAUAAAGA------------------------------------------------------------------------------------------------------------------------------------------------ l=21 a=10 
-----------------------------------------------------------------------------------------------------------------CUUCAAAAAACCGGAUAAAGu------------------------------------------------------------------------------------------------------------------------------------------------ l=21 a=3 
-----------------------------------------------------------------------------------------------------------------CUUCAAAAAACCGGAUAAAGAA----------------------------------------------------------------------------------------------------------------------------------------------- l=22 a=1 
-----------------------------------------------------------------------------------------------------------------CUUCAAAAAACCGGAUAAAGAAa---------------------------------------------------------------------------------------------------------------------------------------------- l=23 a=1 
-----------------------------------------------------------------------------------------------------------------CUUCAAAAAACCGGAUAAAGAAc---------------------------------------------------------------------------------------------------------------------------------------------- l=23 a=1 
-----------------------------------------------------------------------------------------------------------------CcUCAAAAAACCGGAUAAAGAAGG--------------------------------------------------------------------------------------------------------------------------------------------- l=24 a=2 
-----------------------------------------------------------------------------------------------------------------CUUCAAAAAACCGGAUAAAGAAGu--------------------------------------------------------------------------------------------------------------------------------------------- l=24 a=6 
-----------------------------------------------------------------------------------------------------------------CUUCAAAAAACCGGAUAAAGAAGG--------------------------------------------------------------------------------------------------------------------------------------------- l=24 a=9 
-----------------------------------------------------------------------------------------------------------------CUUCAAAAAACCGGAUAAAGAAGa--------------------------------------------------------------------------------------------------------------------------------------------- l=24 a=5 
-----------------------------------------------------------------------------------------------------------------CUUCAAAAAACCGGAUAAAGAAGGC-------------------------------------------------------------------------------------------------------------------------------------------- l=25 a=16 
-----------------------------------------------------------------------------------------------------------------CUUCAAAAAACCGGAUAAAGAAGcC-------------------------------------------------------------------------------------------------------------------------------------------- l=25 a=2 
-----------------------------------------------------------------------------------------------------------------CUUCAAAAAACCGGAUAAAGAAGGu-------------------------------------------------------------------------------------------------------------------------------------------- l=25 a=8 
-----------------------------------------------------------------------------------------------------------------CUUCAAAAAACCGGAUAAAGAAGGa-------------------------------------------------------------------------------------------------------------------------------------------- l=25 a=1 
------------------------------------------------------------------------------------------------------------------UUCAAAAAACCGGAUAAAGA------------------------------------------------------------------------------------------------------------------------------------------------ l=20 a=10 
------------------------------------------------------------------------------------------------------------------UUCAAAAAACCGGAUAAAGu------------------------------------------------------------------------------------------------------------------------------------------------ l=20 a=1 
------------------------------------------------------------------------------------------------------------------UUCAAAAAACCGGAUAAAGAA----------------------------------------------------------------------------------------------------------------------------------------------- l=21 a=1 
------------------------------------------------------------------------------------------------------------------UUCAAAAAACCGGAUAAAGAAG---------------------------------------------------------------------------------------------------------------------------------------------- l=22 a=39 
------------------------------------------------------------------------------------------------------------------UUCAAAAAACCGGAUAAAGAAu---------------------------------------------------------------------------------------------------------------------------------------------- l=22 a=1 
------------------------------------------------------------------------------------------------------------------UUCAAAAAACCGGAUAAAGAAa---------------------------------------------------------------------------------------------------------------------------------------------- l=22 a=2 
------------------------------------------------------------------------------------------------------------------UUCAAAAAACCGGAUAAgGAAG---------------------------------------------------------------------------------------------------------------------------------------------- l=22 a=2 
------------------------------------------------------------------------------------------------------------------UUCAAAAAACCGGAUAAAGAAc---------------------------------------------------------------------------------------------------------------------------------------------- l=22 a=2 
------------------------------------------------------------------------------------------------------------------UUCAAAAAACCGGAUAAAGAAGG--------------------------------------------------------------------------------------------------------------------------------------------- l=23 a=19 
------------------------------------------------------------------------------------------------------------------UUCAAAAAACCGGAUAAAGAAGc--------------------------------------------------------------------------------------------------------------------------------------------- l=23 a=8 
------------------------------------------------------------------------------------------------------------------UUCAAAAAACCGGAUAAAGAAGa--------------------------------------------------------------------------------------------------------------------------------------------- l=23 a=14 
------------------------------------------------------------------------------------------------------------------UUCAAAAAACCGGAUAAAGAAGu--------------------------------------------------------------------------------------------------------------------------------------------- l=23 a=8 
------------------------------------------------------------------------------------------------------------------UUCAAAAAACCGGAUAAAGAAGGC-------------------------------------------------------------------------------------------------------------------------------------------- l=24 a=3 
------------------------------------------------------------------------------------------------------------------UUCAAAAAACCGGAUAAAGAAGGa-------------------------------------------------------------------------------------------------------------------------------------------- l=24 a=2 
------------------------------------------------------------------------------------------------------------------UUCAAAAAACCGGAUAAAGAAGGu-------------------------------------------------------------------------------------------------------------------------------------------- l=24 a=4 
------------------------------------------------------------------------------------------------------------------UUCAAAAAcCCGGAUAAAGAAGGC-------------------------------------------------------------------------------------------------------------------------------------------- l=24 a=1 
------------------------------------------------------------------------------------------------------------------UUCAAAAAACCGGAUAAAGAAGGCAGG----------------------------------------------------------------------------------------------------------------------------------------- l=27 a=1 
-------------------------------------------------------------------------------------------------------------------UCAAAAAACCGGAUAAAGAAG---------------------------------------------------------------------------------------------------------------------------------------------- l=21 a=2 
-------------------------------------------------------------------------------------------------------------------UCAAAAAACCGGAUAAAGAAGu--------------------------------------------------------------------------------------------------------------------------------------------- l=22 a=2 
-------------------------------------------------------------------------------------------------------------------UCAAAAAACCGGAUAAAGAAGa--------------------------------------------------------------------------------------------------------------------------------------------- l=22 a=2 
-------------------------------------------------------------------------------------------------------------------UCAAAAAACCGGAUAAAGAAGG--------------------------------------------------------------------------------------------------------------------------------------------- l=22 a=1 
-------------------------------------------------------------------------------------------------------------------UCAAAAAACCGGAUAAAGAAGc--------------------------------------------------------------------------------------------------------------------------------------------- l=22 a=2 
-------------------------------------------------------------------------------------------------------------------UCAAAAAACCGGAUAAAGAAGGC-------------------------------------------------------------------------------------------------------------------------------------------- l=23 a=4 
-------------------------------------------------------------------------------------------------------------------UCAAAAAACCGGAUAAAGAAGGu-------------------------------------------------------------------------------------------------------------------------------------------- l=23 a=2 
-------------------------------------------------------------------------------------------------------------------UCAAAAAACCGGAUAAAGAAGGCA------------------------------------------------------------------------------------------------------------------------------------------- l=24 a=2 
---------------------------------------------------------------------------------------------------------------------AAAAAACCGGAUAAAGAAG---------------------------------------------------------------------------------------------------------------------------------------------- l=19 a=1 
---------------------------------------------------------------------------------------------------------------------AAAAAACCGGAUAAAGAAGGCAG------------------------------------------------------------------------------------------------------------------------------------------ l=23 a=1 
---------------------------------------------------------------------------------------------------------------------AAAAAACCGGAUAAAGAAGGCAGu----------------------------------------------------------------------------------------------------------------------------------------- l=24 a=1 
---------------------------------------------------------------------------------------------------------------------AAAAAACCGGAUAAAGAAGGCAGG----------------------------------------------------------------------------------------------------------------------------------------- l=24 a=2 
---------------------------------------------------------------------------------------------------------------------AAAAAACCGGAUAAAGAAGGCAGGC---------------------------------------------------------------------------------------------------------------------------------------- l=25 a=1 
----------------------------------------------------------------------------------------------------------------------AAAAACCGGAUAAAGAAGGC-------------------------------------------------------------------------------------------------------------------------------------------- l=20 a=2 
----------------------------------------------------------------------------------------------------------------------AAAAACCGGAUAAAGAAGGu-------------------------------------------------------------------------------------------------------------------------------------------- l=20 a=4 
----------------------------------------------------------------------------------------------------------------------AAAAACCGGAUAAAGAAGGCA------------------------------------------------------------------------------------------------------------------------------------------- l=21 a=1 
----------------------------------------------------------------------------------------------------------------------AAAAACCGGAUAAAGAAGGCAa------------------------------------------------------------------------------------------------------------------------------------------ l=22 a=1 
----------------------------------------------------------------------------------------------------------------------AAAAACCGGAUAAAGAAGGCAGu----------------------------------------------------------------------------------------------------------------------------------------- l=23 a=19 
----------------------------------------------------------------------------------------------------------------------AAAAACCGGAUAAAGAAGGCAGc----------------------------------------------------------------------------------------------------------------------------------------- l=23 a=10 
----------------------------------------------------------------------------------------------------------------------AAAAACCGGAUAAAGAAGGCAGG----------------------------------------------------------------------------------------------------------------------------------------- l=23 a=23 
----------------------------------------------------------------------------------------------------------------------AAAAACCGGAUAAAGAAGGCAGa----------------------------------------------------------------------------------------------------------------------------------------- l=23 a=11 
----------------------------------------------------------------------------------------------------------------------AAAAACCGGAUAAAGAAGGCAaG----------------------------------------------------------------------------------------------------------------------------------------- l=23 a=2 
----------------------------------------------------------------------------------------------------------------------AAAAACCGGAUAAAGAAGaCAGG----------------------------------------------------------------------------------------------------------------------------------------- l=23 a=1 
----------------------------------------------------------------------------------------------------------------------AAAAACCGGAUAAAGgAGGCAGG----------------------------------------------------------------------------------------------------------------------------------------- l=23 a=1 
----------------------------------------------------------------------------------------------------------------------AAAAACCGGAUAAAGAAGGCgGGC---------------------------------------------------------------------------------------------------------------------------------------- l=24 a=1 
----------------------------------------------------------------------------------------------------------------------AAAAACCGGAUAAAGAAGGCAGGC---------------------------------------------------------------------------------------------------------------------------------------- l=24 a=4 
----------------------------------------------------------------------------------------------------------------------AAAAACCGGAUAAAGAAGGCAGGu---------------------------------------------------------------------------------------------------------------------------------------- l=24 a=5 
----------------------------------------------------------------------------------------------------------------------AAAAACCGGAUAAAGAAGGCAGGa---------------------------------------------------------------------------------------------------------------------------------------- l=24 a=2 
----------------------------------------------------------------------------------------------------------------------AAAAACCGGAUAAAGAAaGCAGGC---------------------------------------------------------------------------------------------------------------------------------------- l=24 a=1 
----------------------------------------------------------------------------------------------------------------------AAAAACCGGAUAAAGAAGGCAGGCGa-------------------------------------------------------------------------------------------------------------------------------------- l=26 a=1 
-----------------------------------------------------------------------------------------------------------------------AAAACCGGuUAAAGAAGGCAGG----------------------------------------------------------------------------------------------------------------------------------------- l=22 a=1 
-----------------------------------------------------------------------------------------------------------------------AAAACCGGAUAAAGAAGGCAGc----------------------------------------------------------------------------------------------------------------------------------------- l=22 a=3 
-----------------------------------------------------------------------------------------------------------------------AAAACCGGAUAAAGAAGGCAGaC---------------------------------------------------------------------------------------------------------------------------------------- l=23 a=1 
------------------------------------------------------------------------------------------------------------------------AAACCGGAUAAAGAAG---------------------------------------------------------------------------------------------------------------------------------------------- l=16 a=1 
------------------------------------------------------------------------------------------------------------------------AAACCGGAUAAAGAAGGCAGc----------------------------------------------------------------------------------------------------------------------------------------- l=21 a=2 
------------------------------------------------------------------------------------------------------------------------AAACCGGAUAAAGAAGGCAGGa---------------------------------------------------------------------------------------------------------------------------------------- l=22 a=1 
------------------------------------------------------------------------------------------------------------------------AAACCGGAUAAAGAAGGCAGaC---------------------------------------------------------------------------------------------------------------------------------------- l=22 a=2 
------------------------------------------------------------------------------------------------------------------------AAACCGGAUAAAGAAGGCAGGC---------------------------------------------------------------------------------------------------------------------------------------- l=22 a=4 
------------------------------------------------------------------------------------------------------------------------AAACCGGAUAAAGAAGGCAGGu---------------------------------------------------------------------------------------------------------------------------------------- l=22 a=3 
------------------------------------------------------------------------------------------------------------------------AAACCGGAUAAAGAAGGCAGGCG--------------------------------------------------------------------------------------------------------------------------------------- l=23 a=2 
------------------------------------------------------------------------------------------------------------------------AAACCGGAUAAAGAAGGCAGGCa--------------------------------------------------------------------------------------------------------------------------------------- l=23 a=1 
------------------------------------------------------------------------------------------------------------------------AAACCGGAUAAAGAAGGCAGGCu--------------------------------------------------------------------------------------------------------------------------------------- l=23 a=1 
------------------------------------------------------------------------------------------------------------------------AAACCGGAUAAAGAAGGCAGGCGu-------------------------------------------------------------------------------------------------------------------------------------- l=24 a=2 
------------------------------------------------------------------------------------------------------------------------AAACCGGAUAAAGAAGGCAGGCGGC------------------------------------------------------------------------------------------------------------------------------------- l=25 a=1 
------------------------------------------------------------------------------------------------------------------------AAACCGGAUAAAGAAGGCAGGCGGCgAC---------------------------------------------------------------------------------------------------------------------------------- l=28 a=1 
-------------------------------------------------------------------------------------------------------------------------AACCGGAUAAAGAAGGCAGGg---------------------------------------------------------------------------------------------------------------------------------------- l=21 a=1 
-------------------------------------------------------------------------------------------------------------------------AACCGGAUAAAGAAGGCAGGu---------------------------------------------------------------------------------------------------------------------------------------- l=21 a=1 
-------------------------------------------------------------------------------------------------------------------------AACCGGAUAAAGAAGGCAGGa---------------------------------------------------------------------------------------------------------------------------------------- l=21 a=1 
-------------------------------------------------------------------------------------------------------------------------AACCGGAUAAAGAAGGCAGGCG--------------------------------------------------------------------------------------------------------------------------------------- l=22 a=2 
-------------------------------------------------------------------------------------------------------------------------AACCGGAUAAAGAAGGCAGGCGu-------------------------------------------------------------------------------------------------------------------------------------- l=23 a=1 
-------------------------------------------------------------------------------------------------------------------------AACCGGAUAAAGAAGGCAGGCGG-------------------------------------------------------------------------------------------------------------------------------------- l=23 a=1 
-------------------------------------------------------------------------------------------------------------------------AACCGGAUAAAGAAGGCAGGCGGCAAu---------------------------------------------------------------------------------------------------------------------------------- l=27 a=2 
--------------------------------------------------------------------------------------------------------------------------ACCGGAUAAAGAAGGCAGGC---------------------------------------------------------------------------------------------------------------------------------------- l=20 a=1 
----------------------------------------------------------------------------------------------------------------------------CGGAUAAAGAAGGCAGGCGGCAA----------------------------------------------------------------------------------------------------------------------------------- l=23 a=1 
----------------------------------------------------------------------------------------------------------------------------CGGAUAAAGAAGGCAGGCGGCAAC---------------------------------------------------------------------------------------------------------------------------------- l=24 a=4 
----------------------------------------------------------------------------------------------------------------------------CGGAUAAAGAAGGCAGGCGGCAAu---------------------------------------------------------------------------------------------------------------------------------- l=24 a=1 
-----------------------------------------------------------------------------------------------------------------------------GGAUAAAGAAGGCAGGCGGCAAC---------------------------------------------------------------------------------------------------------------------------------- l=23 a=1 
--------------------------------------------------------------------------------------------------------------------------------UAAAGAAGGCAGGCGGCAA----------------------------------------------------------------------------------------------------------------------------------- l=19 a=1 
--------------------------------------------------------------------------------------------------------------------------------UAAAGAAGGCAGGCGGCAAC---------------------------------------------------------------------------------------------------------------------------------- l=20 a=1 
--------------------------------------------------------------------------------------------------------------------------------UAAAGAAGGCAGGCGGCAACGGC------------------------------------------------------------------------------------------------------------------------------- l=23 a=3 
--------------------------------------------------------------------------------------------------------------------------------UAAAGAAGGCAGGCGGCAACGGu------------------------------------------------------------------------------------------------------------------------------- l=23 a=1 
---------------------------------------------------------------------------------------------------------------------------------AAAGAAGGCAGGCGGCAACGG-------------------------------------------------------------------------------------------------------------------------------- l=21 a=1 
--------------------------------------------------------------------------------------------------------------------------------------AGGCAGGCGGCAACGGCUAUAA-------------------------------------------------------------------------------------------------------------------------- l=22 a=1 
----------------------------------------------------------------------------------------------------------------------------------------GCAGGCGGCAACGGCUAUAAAc------------------------------------------------------------------------------------------------------------------------ l=22 a=1 
----------------------------------------------------------------------------------------------------------------------------------------GCAGGCGGCAACGGCUAUAAAGA----------------------------------------------------------------------------------------------------------------------- l=23 a=1 
-----------------------------------------------------------------------------------------------------------------------------------------CAGGCGGCAACGaCUAUAAAGAG---------------------------------------------------------------------------------------------------------------------- l=23 a=2 
------------------------------------------------------------------------------------------------------------------------------------------AGGCGGCAACGGCUAUAAAGAG---------------------------------------------------------------------------------------------------------------------- l=22 a=1 
---------------------------------------------------------------------------------------------------------------------------------------------CGGCAACGGCUAUAAAGAGGG-------------------------------------------------------------------------------------------------------------------- l=21 a=1 
---------------------------------------------------------------------------------------------------------------------------------------------CGGCAACGGCUAUAAAGAGGaCA------------------------------------------------------------------------------------------------------------------ l=23 a=2 
---------------------------------------------------------------------------------------------------------------------------------------------CGGCAACGGCUAUAAAGAGGGuA------------------------------------------------------------------------------------------------------------------ l=23 a=2 
-----------------------------------------------------------------------------------------------------------------------------------------------GCAACGGCUAUAAAGAGGGC------------------------------------------------------------------------------------------------------------------- l=20 a=1 
-----------------------------------------------------------------------------------------------------------------------------------------------GCAACGGCUAUAAAGAGGGCA------------------------------------------------------------------------------------------------------------------ l=21 a=1 
-----------------------------------------------------------------------------------------------------------------------------------------------GCAACGGCUAUAAAGAGGGCAuA---------------------------------------------------------------------------------------------------------------- l=23 a=1 
------------------------------------------------------------------------------------------------------------------------------------------------CAACGGCUAUAAAGAGGGC------------------------------------------------------------------------------------------------------------------- l=19 a=1 
-------------------------------------------------------------------------------------------------------------------------------------------------AACGGCUAUAAAGAGGGCACAaC-------------------------------------------------------------------------------------------------------------- l=23 a=1 
-------------------------------------------------------------------------------------------------------------------------------------------------AACGGCUAUAAAGAGGGCACAGC-------------------------------------------------------------------------------------------------------------- l=23 a=4 
--------------------------------------------------------------------------------------------------------------------------------------------------ACGGCUAUAAAGAGGGCACAGC-------------------------------------------------------------------------------------------------------------- l=22 a=1 
---------------------------------------------------------------------------------------------------------------------------------------------------------UAAAGAGGGCACAGCCCCACCGAUGCU-------------------------------------------------------------------------------------------------- l=27 a=2 
--------------------------------------------------------------------------------------------------------------------------------------------------------------AGGGCACAGCCCCACCGAUGCUCUCUGAC------------------------------------------------------------------------------------------- l=29 a=1 
-----------------------------------------------------------------------------------------------------------------------------------------------------------------GCACAGCCCCACCGAUGCUCUg----------------------------------------------------------------------------------------------- l=22 a=2 
-----------------------------------------------------------------------------------------------------------------------------------------------------------------GCACAGCCCCACCGAUGCUCUCa---------------------------------------------------------------------------------------------- l=23 a=2 
-----------------------------------------------------------------------------------------------------------------------------------------------------------------GCACAGCCCCACCGAUGCUCUCU---------------------------------------------------------------------------------------------- l=23 a=2 
-----------------------------------------------------------------------------------------------------------------------------------------------------------------GCACAGCCCCACCGAUGCUCUCc---------------------------------------------------------------------------------------------- l=23 a=1 
-----------------------------------------------------------------------------------------------------------------------------------------------------------------GCACAGCCCCACCGAUGCUCUaU---------------------------------------------------------------------------------------------- l=23 a=1 
------------------------------------------------------------------------------------------------------------------------------------------------------------------CACAGCCCCACCGAUGCUCU------------------------------------------------------------------------------------------------ l=20 a=2 
------------------------------------------------------------------------------------------------------------------------------------------------------------------CACAGCCCCACCGAUaCUCUCU---------------------------------------------------------------------------------------------- l=22 a=1 
-------------------------------------------------------------------------------------------------------------------------------------------------------------------ACAGCCCCACCGAUGCUCUCUG--------------------------------------------------------------------------------------------- l=22 a=1 
-------------------------------------------------------------------------------------------------------------------------------------------------------------------ACAGCCCCACCGAUGCUCUCUGc-------------------------------------------------------------------------------------------- l=23 a=1 
-------------------------------------------------------------------------------------------------------------------------------------------------------------------ACAGCCCCACCaAUGCUCUCUGA-------------------------------------------------------------------------------------------- l=23 a=2 
-------------------------------------------------------------------------------------------------------------------------------------------------------------------ACAGCCCCACCGAUGCUCUCUGAu------------------------------------------------------------------------------------------- l=24 a=2 
-------------------------------------------------------------------------------------------------------------------------------------------------------------------ACAGCCCCACCGAUGCUCUCUGACAAA---------------------------------------------------------------------------------------- l=27 a=1 
---------------------------------------------------------------------------------------------------------------------------------------------------------------------AGCCCCACCGAUGCUCUCaGA-------------------------------------------------------------------------------------------- l=21 a=1 
---------------------------------------------------------------------------------------------------------------------------------------------------------------------AGCCCCACCGAUGCUCUCUGAgA------------------------------------------------------------------------------------------ l=23 a=1 
---------------------------------------------------------------------------------------------------------------------------------------------------------------------AGCCCCACCGAUGCUCUCUGACu------------------------------------------------------------------------------------------ l=23 a=2 
----------------------------------------------------------------------------------------------------------------------------------------------------------------------GCCCCACCGAUGCUCUCUGACA------------------------------------------------------------------------------------------ l=22 a=2 
------------------------------------------------------------------------------------------------------------------------------------------------------------------------CCCACCGAUGCUCUCUGACAAAu--------------------------------------------------------------------------------------- l=23 a=2 
------------------------------------------------------------------------------------------------------------------------------------------------------------------------CCCACCGAUGCUCUCUGACAAAG--------------------------------------------------------------------------------------- l=23 a=1 
------------------------------------------------------------------------------------------------------------------------------------------------------------------------CCCACCGAUGCUCUCUGACAAAGA-------------------------------------------------------------------------------------- l=24 a=1 
------------------------------------------------------------------------------------------------------------------------------------------------------------------------CCCACaGAUGCUCUCUGACAAAGA-------------------------------------------------------------------------------------- l=24 a=1 
------------------------------------------------------------------------------------------------------------------------------------------------------------------------CCCACCGAUGCUCUCUGACAAAGAC------------------------------------------------------------------------------------- l=25 a=2 
------------------------------------------------------------------------------------------------------------------------------------------------------------------------CCCACCGAUGCUCUCUGACAAAGAu------------------------------------------------------------------------------------- l=25 a=1 
------------------------------------------------------------------------------------------------------------------------------------------------------------------------CCCACCGAUGCUCUCUGACAAAGACC------------------------------------------------------------------------------------ l=26 a=1 
------------------------------------------------------------------------------------------------------------------------------------------------------------------------CCCACCGAUGCUCUCUGACAAAGACg------------------------------------------------------------------------------------ l=26 a=1 
-------------------------------------------------------------------------------------------------------------------------------------------------------------------------CCACCGAUGCUCUCUGACAAA---------------------------------------------------------------------------------------- l=21 a=1 
-------------------------------------------------------------------------------------------------------------------------------------------------------------------------CCACCGAUGCUCUCUGACAAAGA-------------------------------------------------------------------------------------- l=23 a=12 
-------------------------------------------------------------------------------------------------------------------------------------------------------------------------CCACCGAUGCUCUCUGACAAAGu-------------------------------------------------------------------------------------- l=23 a=1 
-------------------------------------------------------------------------------------------------------------------------------------------------------------------------CCACCGAUGCUCUCUGgCAAAGA-------------------------------------------------------------------------------------- l=23 a=1 
-------------------------------------------------------------------------------------------------------------------------------------------------------------------------CCACCGAUGCUCUCUGACAAAGAC------------------------------------------------------------------------------------- l=24 a=7 
-------------------------------------------------------------------------------------------------------------------------------------------------------------------------CCACCGAUGCUCUCUGACAAAGACC------------------------------------------------------------------------------------ l=25 a=3 
-------------------------------------------------------------------------------------------------------------------------------------------------------------------------CCACCGAUGCUCUCUGACAAAGACu------------------------------------------------------------------------------------ l=25 a=1 
--------------------------------------------------------------------------------------------------------------------------------------------------------------------------CACCGAUGCUCUCUGACAA----------------------------------------------------------------------------------------- l=19 a=1 
--------------------------------------------------------------------------------------------------------------------------------------------------------------------------CACCGAUGCUCUCUGACAAAc--------------------------------------------------------------------------------------- l=21 a=2 
--------------------------------------------------------------------------------------------------------------------------------------------------------------------------CACCGAUGCUCUCUGACAAAGu-------------------------------------------------------------------------------------- l=22 a=2 
--------------------------------------------------------------------------------------------------------------------------------------------------------------------------CACCGAUGCUCUCUGACAAAGc-------------------------------------------------------------------------------------- l=22 a=2 
--------------------------------------------------------------------------------------------------------------------------------------------------------------------------CACCGAUGCUCUCUGACAAAGuC------------------------------------------------------------------------------------- l=23 a=1 
--------------------------------------------------------------------------------------------------------------------------------------------------------------------------CACCGAUGCUCUCUGACAAAGAC------------------------------------------------------------------------------------- l=23 a=1 
--------------------------------------------------------------------------------------------------------------------------------------------------------------------------CACCGAUGCUCUCUGACAAAGACu------------------------------------------------------------------------------------ l=24 a=1 
--------------------------------------------------------------------------------------------------------------------------------------------------------------------------CACCGAUGCUCUCUGACAAAGACC------------------------------------------------------------------------------------ l=24 a=4 
--------------------------------------------------------------------------------------------------------------------------------------------------------------------------CACCGAUGCUCUCUGACAAAGACCA----------------------------------------------------------------------------------- l=25 a=3 
--------------------------------------------------------------------------------------------------------------------------------------------------------------------------CACCGAUGCUCUCUGACgAAGACCAA---------------------------------------------------------------------------------- l=26 a=1 
--------------------------------------------------------------------------------------------------------------------------------------------------------------------------CACCGAUGCUCUCUGACAAAGACCAAG--------------------------------------------------------------------------------- l=27 a=2 
---------------------------------------------------------------------------------------------------------------------------------------------------------------------------ACCGAUGCUCUCUGACAAA---------------------------------------------------------------------------------------- l=19 a=1 
---------------------------------------------------------------------------------------------------------------------------------------------------------------------------ACCGAUGCUCUCUGACAAAG--------------------------------------------------------------------------------------- l=20 a=1 
---------------------------------------------------------------------------------------------------------------------------------------------------------------------------ACCGAUGCUCUCUGACAAAGu-------------------------------------------------------------------------------------- l=21 a=1 
---------------------------------------------------------------------------------------------------------------------------------------------------------------------------ACCGAUGCUCUCUGACAAAGA-------------------------------------------------------------------------------------- l=21 a=3 
---------------------------------------------------------------------------------------------------------------------------------------------------------------------------ACCGAUGCUCUCUGACAAAGAC------------------------------------------------------------------------------------- l=22 a=9 
---------------------------------------------------------------------------------------------------------------------------------------------------------------------------ACCGAUGCUCUCUGACAAAGAa------------------------------------------------------------------------------------- l=22 a=5 
---------------------------------------------------------------------------------------------------------------------------------------------------------------------------ACCGAUGCUCUCUGACAAAGAu------------------------------------------------------------------------------------- l=22 a=1 
---------------------------------------------------------------------------------------------------------------------------------------------------------------------------ACCGAUGCUCUCUGACAAAGACC------------------------------------------------------------------------------------ l=23 a=14 
---------------------------------------------------------------------------------------------------------------------------------------------------------------------------ACCGAUGCUCUCUGACAAAGACu------------------------------------------------------------------------------------ l=23 a=4 
---------------------------------------------------------------------------------------------------------------------------------------------------------------------------ACCGAUGCUCUCUGACAAAGACa------------------------------------------------------------------------------------ l=23 a=1 
---------------------------------------------------------------------------------------------------------------------------------------------------------------------------ACCGAUGCUCUCUGAuAAAGACC------------------------------------------------------------------------------------ l=23 a=1 
---------------------------------------------------------------------------------------------------------------------------------------------------------------------------ACCGAUGCUCUCUGACAAAGACCA----------------------------------------------------------------------------------- l=24 a=1 
---------------------------------------------------------------------------------------------------------------------------------------------------------------------------ACCGAUGCUCUCUGACAAAGACCAu---------------------------------------------------------------------------------- l=25 a=1 
---------------------------------------------------------------------------------------------------------------------------------------------------------------------------ACCGAUGCUCUCUGACAAAGACCAAG--------------------------------------------------------------------------------- l=26 a=7 
----------------------------------------------------------------------------------------------------------------------------------------------------------------------------CCGAUGCUCUCUGA-------------------------------------------------------------------------------------------- l=14 a=1 
----------------------------------------------------------------------------------------------------------------------------------------------------------------------------CCGAUGCUCUCUGACAAAGACCAAG--------------------------------------------------------------------------------- l=25 a=3 
-----------------------------------------------------------------------------------------------------------------------------------------------------------------------------CGAUGCUCUCUGACAAAGACC------------------------------------------------------------------------------------ l=21 a=1 
-----------------------------------------------------------------------------------------------------------------------------------------------------------------------------CGAUGCUCUCUGACAAAGACCAAu--------------------------------------------------------------------------------- l=24 a=1 
------------------------------------------------------------------------------------------------------------------------------------------------------------------------------GAUGCUCUCUGACAAAa--------------------------------------------------------------------------------------- l=17 a=1 
------------------------------------------------------------------------------------------------------------------------------------------------------------------------------GAUGCUCUCUGACAAAGAC------------------------------------------------------------------------------------- l=19 a=1 
------------------------------------------------------------------------------------------------------------------------------------------------------------------------------GAUGCUCUCUGACAAAGACu------------------------------------------------------------------------------------ l=20 a=2 
------------------------------------------------------------------------------------------------------------------------------------------------------------------------------GAUGCUCUCUGACAAAGACa------------------------------------------------------------------------------------ l=20 a=1 
------------------------------------------------------------------------------------------------------------------------------------------------------------------------------GAUGCUCUCUGACAAAGACC------------------------------------------------------------------------------------ l=20 a=1 
------------------------------------------------------------------------------------------------------------------------------------------------------------------------------GAUGCUCUCUGACAAAGACCAA---------------------------------------------------------------------------------- l=22 a=3 
------------------------------------------------------------------------------------------------------------------------------------------------------------------------------GAUGCUCUCUGACAAAGACCAAG--------------------------------------------------------------------------------- l=23 a=5 
------------------------------------------------------------------------------------------------------------------------------------------------------------------------------GAUGCUCUCUGACAAAGACCAAu--------------------------------------------------------------------------------- l=23 a=2 
------------------------------------------------------------------------------------------------------------------------------------------------------------------------------GAUGCUCUCUGACAAAGACCAAa--------------------------------------------------------------------------------- l=23 a=6 
------------------------------------------------------------------------------------------------------------------------------------------------------------------------------GAUGCUCUCUGACAAAGACCAAc--------------------------------------------------------------------------------- l=23 a=1 
------------------------------------------------------------------------------------------------------------------------------------------------------------------------------GAUGCUCUCUGACAAAGACCAAGA-------------------------------------------------------------------------------- l=24 a=7 
------------------------------------------------------------------------------------------------------------------------------------------------------------------------------GAUGCUCUCUGACAAAGACCAAGu-------------------------------------------------------------------------------- l=24 a=1 
------------------------------------------------------------------------------------------------------------------------------------------------------------------------------GAUGCUCUCUGACAAAGACCAAGAGG------------------------------------------------------------------------------ l=26 a=1 
-------------------------------------------------------------------------------------------------------------------------------------------------------------------------------AUGCUCUCUGACAAAGACCA----------------------------------------------------------------------------------- l=20 a=1 
-------------------------------------------------------------------------------------------------------------------------------------------------------------------------------AUGCUCUCUGACAAAGACCAAG--------------------------------------------------------------------------------- l=22 a=7 
-------------------------------------------------------------------------------------------------------------------------------------------------------------------------------AUGCUCUCUGACAAAGACCAAa--------------------------------------------------------------------------------- l=22 a=1 
-------------------------------------------------------------------------------------------------------------------------------------------------------------------------------AUGCUCUCUGACAAAGACCAAGA-------------------------------------------------------------------------------- l=23 a=27 
-------------------------------------------------------------------------------------------------------------------------------------------------------------------------------AUGCUCUCUGACAAAGACCAAGu-------------------------------------------------------------------------------- l=23 a=4 
-------------------------------------------------------------------------------------------------------------------------------------------------------------------------------AUGCUCUCUGgCAAAGACCAAGA-------------------------------------------------------------------------------- l=23 a=2 
-------------------------------------------------------------------------------------------------------------------------------------------------------------------------------AUGCUCUCUGACAAAGACCAAGAu------------------------------------------------------------------------------- l=24 a=1 
-------------------------------------------------------------------------------------------------------------------------------------------------------------------------------AUGCUCUCUGACAAAGACCAAGAGu------------------------------------------------------------------------------ l=25 a=1 
-------------------------------------------------------------------------------------------------------------------------------------------------------------------------------AUGCUCUCUGACAAAGACCAAGAGG------------------------------------------------------------------------------ l=25 a=1 
--------------------------------------------------------------------------------------------------------------------------------------------------------------------------------UGCUCUCUGACAAAGACCAA---------------------------------------------------------------------------------- l=20 a=2 
--------------------------------------------------------------------------------------------------------------------------------------------------------------------------------UGCUCUCUGACAAAGACCAAG--------------------------------------------------------------------------------- l=21 a=10 
--------------------------------------------------------------------------------------------------------------------------------------------------------------------------------UGCUCUCUGACAAAGACCAAc--------------------------------------------------------------------------------- l=21 a=1 
--------------------------------------------------------------------------------------------------------------------------------------------------------------------------------UGCUCUCUGACAAAGACCAAGA-------------------------------------------------------------------------------- l=22 a=25 
--------------------------------------------------------------------------------------------------------------------------------------------------------------------------------UGCUCUCUGACAAAGACCAAGu-------------------------------------------------------------------------------- l=22 a=7 
--------------------------------------------------------------------------------------------------------------------------------------------------------------------------------UGCUCUCcGACAAAGACCAAGA-------------------------------------------------------------------------------- l=22 a=1 
--------------------------------------------------------------------------------------------------------------------------------------------------------------------------------UGCUCcCUGACAAAGACCAAGA-------------------------------------------------------------------------------- l=22 a=1 
--------------------------------------------------------------------------------------------------------------------------------------------------------------------------------UGCUCUCUGACAAAGACCAAGg-------------------------------------------------------------------------------- l=22 a=3 
--------------------------------------------------------------------------------------------------------------------------------------------------------------------------------UGCUCUCUGACAAAGACCAAGAG------------------------------------------------------------------------------- l=23 a=2 
--------------------------------------------------------------------------------------------------------------------------------------------------------------------------------UGCUCUCUGACAAAGACCAAGAu------------------------------------------------------------------------------- l=23 a=3 
--------------------------------------------------------------------------------------------------------------------------------------------------------------------------------UGCUCUCUGACAAAGACCAAGAGa------------------------------------------------------------------------------ l=24 a=1 
----------------------------------------------------------------------------------------------------------------------------------------------------------------------------------CUCUCUGACAAAGACCAAGAGG------------------------------------------------------------------------------ l=22 a=1 
----------------------------------------------------------------------------------------------------------------------------------------------------------------------------------CUCUCUGACAAAGACCAAGAGc------------------------------------------------------------------------------ l=22 a=1 
----------------------------------------------------------------------------------------------------------------------------------------------------------------------------------CUCUCUGACAAAGACCAAGAGGCUCUUUAUGACG------------------------------------------------------------------ l=34 a=1 
-----------------------------------------------------------------------------------------------------------------------------------------------------------------------------------UCUCUGACAAAGACCAAGAGc------------------------------------------------------------------------------ l=21 a=2 
-----------------------------------------------------------------------------------------------------------------------------------------------------------------------------------UCUCUGACAAAGACCAAGAGGC----------------------------------------------------------------------------- l=22 a=2 
-----------------------------------------------------------------------------------------------------------------------------------------------------------------------------------UCUCUGACAAAGACCAAGAGGu----------------------------------------------------------------------------- l=22 a=2 
-----------------------------------------------------------------------------------------------------------------------------------------------------------------------------------UCUCUGACAAAGACCAAGAGGCUu--------------------------------------------------------------------------- l=24 a=1 
-----------------------------------------------------------------------------------------------------------------------------------------------------------------------------------UCUCUGACAAAGACCAAGAGGCUCUU------------------------------------------------------------------------- l=26 a=1 
-----------------------------------------------------------------------------------------------------------------------------------------------------------------------------------UCUCUGACAAAGACCAAGAGGCUCUUU------------------------------------------------------------------------ l=27 a=3 
-----------------------------------------------------------------------------------------------------------------------------------------------------------------------------------UCUCUGACAAAGACCAAGAGGCUCUUa------------------------------------------------------------------------ l=27 a=3 
------------------------------------------------------------------------------------------------------------------------------------------------------------------------------------CUCUGACAAAGACCAAGAGG------------------------------------------------------------------------------ l=20 a=1 
------------------------------------------------------------------------------------------------------------------------------------------------------------------------------------CUCUGACAAAGACCAAGAGGCUCUU------------------------------------------------------------------------- l=25 a=1 
------------------------------------------------------------------------------------------------------------------------------------------------------------------------------------CUCUGACAAAGACCAAGAGGCUCUUa------------------------------------------------------------------------ l=26 a=1 
-------------------------------------------------------------------------------------------------------------------------------------------------------------------------------------UCUGACAAAGACCAAGAGGC----------------------------------------------------------------------------- l=20 a=6 
-------------------------------------------------------------------------------------------------------------------------------------------------------------------------------------UCUGACAAAGACCAAGAGGCU---------------------------------------------------------------------------- l=21 a=10 
-------------------------------------------------------------------------------------------------------------------------------------------------------------------------------------UCUGgCAAAGACCAAGAGGCU---------------------------------------------------------------------------- l=21 a=1 
-------------------------------------------------------------------------------------------------------------------------------------------------------------------------------------UCUGACAAAGACCAAGAGGCa---------------------------------------------------------------------------- l=21 a=1 
-------------------------------------------------------------------------------------------------------------------------------------------------------------------------------------UCUGACAAAGACCAAGAGGCUC--------------------------------------------------------------------------- l=22 a=9 
-------------------------------------------------------------------------------------------------------------------------------------------------------------------------------------UCUGACAAAGACCAcGAGGCUC--------------------------------------------------------------------------- l=22 a=2 
-------------------------------------------------------------------------------------------------------------------------------------------------------------------------------------UCUGACAAAGACCAAGAGGCcC--------------------------------------------------------------------------- l=22 a=1 
-------------------------------------------------------------------------------------------------------------------------------------------------------------------------------------UCUGACAAAGACCAAGAGGCUa--------------------------------------------------------------------------- l=22 a=1 
-------------------------------------------------------------------------------------------------------------------------------------------------------------------------------------UCUGACAAAGACCAAGAGGCUCU-------------------------------------------------------------------------- l=23 a=10 
-------------------------------------------------------------------------------------------------------------------------------------------------------------------------------------UCUGACAAAGACCAAGAGGCUCc-------------------------------------------------------------------------- l=23 a=1 
-------------------------------------------------------------------------------------------------------------------------------------------------------------------------------------UCUGACAAAGACCAAGAGGCUCUU------------------------------------------------------------------------- l=24 a=19 
-------------------------------------------------------------------------------------------------------------------------------------------------------------------------------------UCUGACAAAGACCAAGAGGCUCUc------------------------------------------------------------------------- l=24 a=4 
-------------------------------------------------------------------------------------------------------------------------------------------------------------------------------------UCUGACAAAGACCAcGAGGCUCUU------------------------------------------------------------------------- l=24 a=2 
-------------------------------------------------------------------------------------------------------------------------------------------------------------------------------------UCUGACAAAGACCAAGAGGCUCgU------------------------------------------------------------------------- l=24 a=5 
-------------------------------------------------------------------------------------------------------------------------------------------------------------------------------------UCUGACAAAGACCAAGAGGCUCcU------------------------------------------------------------------------- l=24 a=1 
-------------------------------------------------------------------------------------------------------------------------------------------------------------------------------------UCUGACAAAGACCAAGAGGCUCUUa------------------------------------------------------------------------ l=25 a=1 
---------------------------------------------------------------------------------------------------------------------------------------------------------------------------------------UGACAAAGACCAAGAGGC----------------------------------------------------------------------------- l=18 a=1 
---------------------------------------------------------------------------------------------------------------------------------------------------------------------------------------UGACAAAGACCAAGAGGCU---------------------------------------------------------------------------- l=19 a=3 
---------------------------------------------------------------------------------------------------------------------------------------------------------------------------------------UGACAAAGACCAAGAGGCUu--------------------------------------------------------------------------- l=20 a=1 
---------------------------------------------------------------------------------------------------------------------------------------------------------------------------------------UGACAAAGACCAAGAGGCUC--------------------------------------------------------------------------- l=20 a=6 
---------------------------------------------------------------------------------------------------------------------------------------------------------------------------------------UGACAAAGACCAAGAGGCcC--------------------------------------------------------------------------- l=20 a=1 
---------------------------------------------------------------------------------------------------------------------------------------------------------------------------------------UGACAAAGACCAcGAGGCUC--------------------------------------------------------------------------- l=20 a=1 
---------------------------------------------------------------------------------------------------------------------------------------------------------------------------------------UGACAAAGACCAAGAGGCUCU-------------------------------------------------------------------------- l=21 a=29 
---------------------------------------------------------------------------------------------------------------------------------------------------------------------------------------UGACAAAGACCAAGAGGCUCc-------------------------------------------------------------------------- l=21 a=2 
---------------------------------------------------------------------------------------------------------------------------------------------------------------------------------------UGACAAAGACCAAGAGGCUCg-------------------------------------------------------------------------- l=21 a=2 
---------------------------------------------------------------------------------------------------------------------------------------------------------------------------------------UGACAAAGACCAAGAGGCUCa-------------------------------------------------------------------------- l=21 a=1 
---------------------------------------------------------------------------------------------------------------------------------------------------------------------------------------UGACAAAGACCAAGAGGCUCUa------------------------------------------------------------------------- l=22 a=3 
---------------------------------------------------------------------------------------------------------------------------------------------------------------------------------------UGACAAAGACCAAGAGGCUCUU------------------------------------------------------------------------- l=22 a=5 
---------------------------------------------------------------------------------------------------------------------------------------------------------------------------------------UGACAAAGACCAAGAGGCUCUc------------------------------------------------------------------------- l=22 a=1 
---------------------------------------------------------------------------------------------------------------------------------------------------------------------------------------UGACAAAGACCAAGAGGCUCgU------------------------------------------------------------------------- l=22 a=2 
---------------------------------------------------------------------------------------------------------------------------------------------------------------------------------------UGACAAAGACCAAGAGGCUCUUa------------------------------------------------------------------------ l=23 a=5 
---------------------------------------------------------------------------------------------------------------------------------------------------------------------------------------UGACAAAGACCAAGAGGCUCUUc------------------------------------------------------------------------ l=23 a=2 
---------------------------------------------------------------------------------------------------------------------------------------------------------------------------------------UGACAAAGACCAAGAGGCUCUUU------------------------------------------------------------------------ l=23 a=1 
---------------------------------------------------------------------------------------------------------------------------------------------------------------------------------------UGACAAAGuCCAAGAGGCUCUUUA----------------------------------------------------------------------- l=24 a=1 
----------------------------------------------------------------------------------------------------------------------------------------------------------------------------------------GACAAAGACCAAGAGGCUCUU------------------------------------------------------------------------- l=21 a=1 
----------------------------------------------------------------------------------------------------------------------------------------------------------------------------------------GACAAAGACCAAGAGGCUCUUg------------------------------------------------------------------------ l=22 a=2 
----------------------------------------------------------------------------------------------------------------------------------------------------------------------------------------GACAAAGACCAAGAGGCUCUUa------------------------------------------------------------------------ l=22 a=3 
-----------------------------------------------------------------------------------------------------------------------------------------------------------------------------------------ACAAAGACCAAGAGGCUCUUUAUGAa------------------------------------------------------------------- l=26 a=1 
-------------------------------------------------------------------------------------------------------------------------------------------------------------------------------------------AAAGACCAAGAGGCUCUUUAUGACu------------------------------------------------------------------ l=25 a=1 
--------------------------------------------------------------------------------------------------------------------------------------------------------------------------------------------AAGACCAAGAGGCUCUUUAUGACGu----------------------------------------------------------------- l=25 a=3 
--------------------------------------------------------------------------------------------------------------------------------------------------------------------------------------------AAGACCAAGAGGCUCUUUAUGACGA----------------------------------------------------------------- l=25 a=1 
--------------------------------------------------------------------------------------------------------------------------------------------------------------------------------------------AAGACCAAGAGGCUCUUUAUGACGAa---------------------------------------------------------------- l=26 a=4 
--------------------------------------------------------------------------------------------------------------------------------------------------------------------------------------------AAGACCAAGAGGCUCUUUAUGACGAG---------------------------------------------------------------- l=26 a=1 
---------------------------------------------------------------------------------------------------------------------------------------------------------------------------------------------AGACCAAGAGGCUCUUUAUG--------------------------------------------------------------------- l=20 a=1 
---------------------------------------------------------------------------------------------------------------------------------------------------------------------------------------------AGACCAAGAGGCUCUUUAUGA-------------------------------------------------------------------- l=21 a=1 
---------------------------------------------------------------------------------------------------------------------------------------------------------------------------------------------AGACCAAGAGGCUCUUUAUGAa------------------------------------------------------------------- l=22 a=1 
---------------------------------------------------------------------------------------------------------------------------------------------------------------------------------------------AGACCAAGAGGCUCUUUAUGAC------------------------------------------------------------------- l=22 a=1 
---------------------------------------------------------------------------------------------------------------------------------------------------------------------------------------------AGACCAAGAGGCUCUUUAUGACa------------------------------------------------------------------ l=23 a=3 
---------------------------------------------------------------------------------------------------------------------------------------------------------------------------------------------AGACCAAGAGGCUCUUUAUGACu------------------------------------------------------------------ l=23 a=1 
---------------------------------------------------------------------------------------------------------------------------------------------------------------------------------------------AGACCAAGAGGCUCUUUAUGgCGA----------------------------------------------------------------- l=24 a=1 
---------------------------------------------------------------------------------------------------------------------------------------------------------------------------------------------AGACCAAGAGGCUCUUUAUGACGA----------------------------------------------------------------- l=24 a=1 
---------------------------------------------------------------------------------------------------------------------------------------------------------------------------------------------AGACCAAGAGGCUCUUUAUGACGu----------------------------------------------------------------- l=24 a=2 
---------------------------------------------------------------------------------------------------------------------------------------------------------------------------------------------AGACCAAGAGGCUCUUUAUGACGAu---------------------------------------------------------------- l=25 a=1 
---------------------------------------------------------------------------------------------------------------------------------------------------------------------------------------------AGACCAAGAGGCUCUUUAUGACGAaA--------------------------------------------------------------- l=26 a=1 
-----------------------------------------------------------------------------------------------------------------------------------------------------------------------------------------------ACCAAGAGGCUCUUUAUGACGu----------------------------------------------------------------- l=22 a=1 
-----------------------------------------------------------------------------------------------------------------------------------------------------------------------------------------------ACCAAGAGGCUCUUUAUGACGAu---------------------------------------------------------------- l=23 a=1 
------------------------------------------------------------------------------------------------------------------------------------------------------------------------------------------------CCAAGAGGCUCUUUAUGACGAu---------------------------------------------------------------- l=22 a=1 
------------------------------------------------------------------------------------------------------------------------------------------------------------------------------------------------CCAAGAGGCUCUUUAUGACGAG---------------------------------------------------------------- l=22 a=1 
------------------------------------------------------------------------------------------------------------------------------------------------------------------------------------------------CCAAGAGGCUCUUUAUGACGAGAaU------------------------------------------------------------- l=25 a=1 
------------------------------------------------------------------------------------------------------------------------------------------------------------------------------------------------CCAAGAGGCUCUUUAUGACGAGAUU------------------------------------------------------------- l=25 a=1 
-------------------------------------------------------------------------------------------------------------------------------------------------------------------------------------------------CAAGAGGCUCUUUAUGACGAGAU-------------------------------------------------------------- l=23 a=2 
--------------------------------------------------------------------------------------------------------------------------------------------------------------------------------------------------AAGAGGCUCUUUAUGACGAGAa-------------------------------------------------------------- l=22 a=1 
--------------------------------------------------------------------------------------------------------------------------------------------------------------------------------------------------AAGAGGCUCUUUAUGACGAGAUa------------------------------------------------------------- l=23 a=2 
--------------------------------------------------------------------------------------------------------------------------------------------------------------------------------------------------AAGAGGCUCUUUAUGACGAGAUU------------------------------------------------------------- l=23 a=2 
--------------------------------------------------------------------------------------------------------------------------------------------------------------------------------------------------AAGAGGCUCUUUAUGACGAGAUg------------------------------------------------------------- l=23 a=1 
--------------------------------------------------------------------------------------------------------------------------------------------------------------------------------------------------AAGAGGCUCUUUAUGACGAGAUc------------------------------------------------------------- l=23 a=2 
---------------------------------------------------------------------------------------------------------------------------------------------------------------------------------------------------AGAGGCUCUUUAUGACGAGAUa------------------------------------------------------------- l=22 a=1 
---------------------------------------------------------------------------------------------------------------------------------------------------------------------------------------------------AGAGGCUCUUUAUGACGAGAUUG------------------------------------------------------------ l=23 a=1 
-----------------------------------------------------------------------------------------------------------------------------------------------------------------------------------------------------AGGCUCUUUAUGACGAGAUUGAa---------------------------------------------------------- l=23 a=1 
-----------------------------------------------------------------------------------------------------------------------------------------------------------------------------------------------------AGGCUCUUUAUGACGAGAUUGAGc--------------------------------------------------------- l=24 a=1 
-----------------------------------------------------------------------------------------------------------------------------------------------------------------------------------------------------AGGCUCUUUAUGACGAGAUUGAGu--------------------------------------------------------- l=24 a=1 
--------------------------------------------------------------------------------------------------------------------------------------------------------------------------------------------------------CUCUUUAUGACGAGAUUGAGGu-------------------------------------------------------- l=22 a=1 
---------------------------------------------------------------------------------------------------------------------------------------------------------------------------------------------------------UCUUUAUGACGAGAcUGAGG--------------------------------------------------------- l=20 a=1 
---------------------------------------------------------------------------------------------------------------------------------------------------------------------------------------------------------UCUUUAUGACGAGAUUGAGGu-------------------------------------------------------- l=21 a=1 
---------------------------------------------------------------------------------------------------------------------------------------------------------------------------------------------------------UCUUUAUGACGAGAUUGAGGCA------------------------------------------------------- l=22 a=2 
---------------------------------------------------------------------------------------------------------------------------------------------------------------------------------------------------------UCUUUAUGACGAGAUUGAGGCAUA----------------------------------------------------- l=24 a=1 
---------------------------------------------------------------------------------------------------------------------------------------------------------------------------------------------------------UCUUUAUGACGAGAUUGAGGCAUAU---------------------------------------------------- l=25 a=1 
---------------------------------------------------------------------------------------------------------------------------------------------------------------------------------------------------------UCUUUAUGACGAGAUUGAGGCAUAc---------------------------------------------------- l=25 a=3 
---------------------------------------------------------------------------------------------------------------------------------------------------------------------------------------------------------UCUUUAUGACGAGAUUGAGGCAUgU---------------------------------------------------- l=25 a=1 
----------------------------------------------------------------------------------------------------------------------------------------------------------------------------------------------------------CUUUAUGACGAGAUUGAGGCA------------------------------------------------------- l=21 a=1 
----------------------------------------------------------------------------------------------------------------------------------------------------------------------------------------------------------CUUUAUGACGAGAUUGAGGCAUA----------------------------------------------------- l=23 a=1 
-----------------------------------------------------------------------------------------------------------------------------------------------------------------------------------------------------------UUUAUGACGAGAUU------------------------------------------------------------- l=14 a=1 
-----------------------------------------------------------------------------------------------------------------------------------------------------------------------------------------------------------UUUAUGACGAGAUUGAGGC-------------------------------------------------------- l=19 a=2 
-----------------------------------------------------------------------------------------------------------------------------------------------------------------------------------------------------------UUUAUGACGAGAUUGAGGCA------------------------------------------------------- l=20 a=4 
-----------------------------------------------------------------------------------------------------------------------------------------------------------------------------------------------------------UUUAUGACGAGAUUGAGGCAU------------------------------------------------------ l=21 a=8 
-----------------------------------------------------------------------------------------------------------------------------------------------------------------------------------------------------------UUUAUGACGAGAUUGAGGCgU------------------------------------------------------ l=21 a=1 
-----------------------------------------------------------------------------------------------------------------------------------------------------------------------------------------------------------UUUAUGACGAGAUUGAGGCAc------------------------------------------------------ l=21 a=1 
-----------------------------------------------------------------------------------------------------------------------------------------------------------------------------------------------------------UUUAUGACGAGAUUGAGGCAUA----------------------------------------------------- l=22 a=5 
-----------------------------------------------------------------------------------------------------------------------------------------------------------------------------------------------------------UUUAUGACGAGAUUGAGGCAUAU---------------------------------------------------- l=23 a=2 
-----------------------------------------------------------------------------------------------------------------------------------------------------------------------------------------------------------UUUAUGACGAGAUUGAGGCAUgU---------------------------------------------------- l=23 a=1 
-----------------------------------------------------------------------------------------------------------------------------------------------------------------------------------------------------------UUUAUGACGAGAUUGAGGCAUAUU--------------------------------------------------- l=24 a=7 
-----------------------------------------------------------------------------------------------------------------------------------------------------------------------------------------------------------UUUAUGACGAGAUUGAGGCAUAUc--------------------------------------------------- l=24 a=3 
------------------------------------------------------------------------------------------------------------------------------------------------------------------------------------------------------------UUAUGACGAGAUUG------------------------------------------------------------ l=14 a=1 
------------------------------------------------------------------------------------------------------------------------------------------------------------------------------------------------------------UUAUGACGAGAUUGAGGCA------------------------------------------------------- l=19 a=1 
------------------------------------------------------------------------------------------------------------------------------------------------------------------------------------------------------------UUAUGACGAGAUUGAGGuA------------------------------------------------------- l=19 a=1 
------------------------------------------------------------------------------------------------------------------------------------------------------------------------------------------------------------UUAUGACGAGAUUGAGGCgU------------------------------------------------------ l=20 a=1 
------------------------------------------------------------------------------------------------------------------------------------------------------------------------------------------------------------UUAUGACGAGAUUGAGGCAU------------------------------------------------------ l=20 a=1 
------------------------------------------------------------------------------------------------------------------------------------------------------------------------------------------------------------UUAUGACGAGAUUGAGGCAUA----------------------------------------------------- l=21 a=4 
------------------------------------------------------------------------------------------------------------------------------------------------------------------------------------------------------------UUAUGACGAGAUUGAGGCAUgU---------------------------------------------------- l=22 a=3 
------------------------------------------------------------------------------------------------------------------------------------------------------------------------------------------------------------UUAUGACGAGAUUGAGGCAUAc---------------------------------------------------- l=22 a=1 
------------------------------------------------------------------------------------------------------------------------------------------------------------------------------------------------------------UUAUGACGAGAUUGAGGCAUAU---------------------------------------------------- l=22 a=3 
------------------------------------------------------------------------------------------------------------------------------------------------------------------------------------------------------------UUAUGACGAGAUUGAGGCAUAUU--------------------------------------------------- l=23 a=2 
-------------------------------------------------------------------------------------------------------------------------------------------------------------------------------------------------------------UAUGACGAGAUUGAGGCAUAU---------------------------------------------------- l=21 a=1 
-------------------------------------------------------------------------------------------------------------------------------------------------------------------------------------------------------------UAUGACGAGAUUGAGGCAUAUU--------------------------------------------------- l=22 a=5 
-------------------------------------------------------------------------------------------------------------------------------------------------------------------------------------------------------------UAUGACGAGAUUGAGGCAUAUUUA------------------------------------------------- l=24 a=1 
--------------------------------------------------------------------------------------------------------------------------------------------------------------------------------------------------------------AUGACGAGAUUGA----------------------------------------------------------- l=13 a=1 
---------------------------------------------------------------------------------------------------------------------------------------------------------------------------------------------------------------UGACGAGAUUGAGGCAUAUUUAGu----------------------------------------------- l=24 a=3 
---------------------------------------------------------------------------------------------------------------------------------------------------------------------------------------------------------------UGACGAGAUUGAGGCAUAUUUAGC----------------------------------------------- l=24 a=1 
---------------------------------------------------------------------------------------------------------------------------------------------------------------------------------------------------------------UGACGAGAUUGgGGCAUAUUUAGC----------------------------------------------- l=24 a=1 
---------------------------------------------------------------------------------------------------------------------------------------------------------------------------------------------------------------UGACGAGAUUGAGGCAUAUUUAGCAGa-------------------------------------------- l=27 a=2 
----------------------------------------------------------------------------------------------------------------------------------------------------------------------------------------------------------------GACGAGAUUGAGGCAUAUUUAGC----------------------------------------------- l=23 a=4 
---------------------------------------------------------------------------------------------------------------------------------------------------------------------------------------------------------------------GAUUGAGGCAUAUUUAGCAGu-------------------------------------------- l=21 a=1 
-----------------------------------------------------------------------------------------------------------------------------------------------------------------------------------------------------------------------UUGAGGCAUAUUUAGCAGGG------------------------------------------- l=20 a=1 
-----------------------------------------------------------------------------------------------------------------------------------------------------------------------------------------------------------------------UUGAGGCAUAUUUAGCAGGGC------------------------------------------ l=21 a=5 
-----------------------------------------------------------------------------------------------------------------------------------------------------------------------------------------------------------------------UUGAGGCAUAUUUAGCAGGGCCAAC-------------------------------------- l=25 a=1 
----------------------------------------------------------------------------------------------------------------------------------------------------------------------------------------------------------------------------GCAUAUUUAGCAGGGCCAACGGACa--------------------------------- l=25 a=1 
-----------------------------------------------------------------------------------------------------------------------------------------------------------------------------------------------------------------------------CAUAUUUAGCAGGGCCAACGGu----------------------------------- l=22 a=1 
-----------------------------------------------------------------------------------------------------------------------------------------------------------------------------------------------------------------------------CAUAUUUAGCAGGGCCAACGGAC---------------------------------- l=23 a=1 
-----------------------------------------------------------------------------------------------------------------------------------------------------------------------------------------------------------------------------CAUAUUUAGCAGGGCCAACGGACU--------------------------------- l=24 a=68 
-----------------------------------------------------------------------------------------------------------------------------------------------------------------------------------------------------------------------------CAUAUUUAGCAGGGCCAACGGACa--------------------------------- l=24 a=11 
-----------------------------------------------------------------------------------------------------------------------------------------------------------------------------------------------------------------------------CAUAUUUAGCAGGGCCAACGGACc--------------------------------- l=24 a=17 
-----------------------------------------------------------------------------------------------------------------------------------------------------------------------------------------------------------------------------CAUAUUUAGCAGGGCCAACGGgCU--------------------------------- l=24 a=1 
-----------------------------------------------------------------------------------------------------------------------------------------------------------------------------------------------------------------------------CAUAUUUAGCAGaGCCAACGGACU--------------------------------- l=24 a=1 
-----------------------------------------------------------------------------------------------------------------------------------------------------------------------------------------------------------------------------CAUAUUUAGCAGGGCCAACGGAgU--------------------------------- l=24 a=1 
-----------------------------------------------------------------------------------------------------------------------------------------------------------------------------------------------------------------------------CAUAUUUAGCAGGGCCAACGGAuU--------------------------------- l=24 a=1 
-----------------------------------------------------------------------------------------------------------------------------------------------------------------------------------------------------------------------------CAUAUUUAGCAGGGCCAACGGACg--------------------------------- l=24 a=1 
-----------------------------------------------------------------------------------------------------------------------------------------------------------------------------------------------------------------------------CAUAUUUAGCAGGGCCAACGGACUa-------------------------------- l=25 a=1 
-----------------------------------------------------------------------------------------------------------------------------------------------------------------------------------------------------------------------------CAUAUUUAGCAGGGCCAACGGACUc-------------------------------- l=25 a=1 
-----------------------------------------------------------------------------------------------------------------------------------------------------------------------------------------------------------------------------CAUAUUUAGCAGGGCCAACGGACUG-------------------------------- l=25 a=6 
-----------------------------------------------------------------------------------------------------------------------------------------------------------------------------------------------------------------------------CAUAUUUAGCAGGGCCAACGGACUu-------------------------------- l=25 a=1 
-----------------------------------------------------------------------------------------------------------------------------------------------------------------------------------------------------------------------------CAUAUUUAGCAGGGCCgACGGACUG-------------------------------- l=25 a=1 
-----------------------------------------------------------------------------------------------------------------------------------------------------------------------------------------------------------------------------CAUAUUUAGCAGGGCCAACGGACUGU------------------------------- l=26 a=5 
-----------------------------------------------------------------------------------------------------------------------------------------------------------------------------------------------------------------------------CAUAUUUAGCAGGGCCAACGGACUGUU------------------------------ l=27 a=4 
-----------------------------------------------------------------------------------------------------------------------------------------------------------------------------------------------------------------------------CAUAUUUAGCAGGGCCAACGGACUGUc------------------------------ l=27 a=1 
------------------------------------------------------------------------------------------------------------------------------------------------------------------------------------------------------------------------------AUAUUUAGCAGGGCCAACGGACc--------------------------------- l=23 a=15 
------------------------------------------------------------------------------------------------------------------------------------------------------------------------------------------------------------------------------AUAUUUAGCAGGGCCAACGGAuU--------------------------------- l=23 a=1 
------------------------------------------------------------------------------------------------------------------------------------------------------------------------------------------------------------------------------AUAUUUAGCAGGGCCAACGGACU--------------------------------- l=23 a=9 
------------------------------------------------------------------------------------------------------------------------------------------------------------------------------------------------------------------------------AUAUUUAGCAGGGCCAACGGACa--------------------------------- l=23 a=2 
------------------------------------------------------------------------------------------------------------------------------------------------------------------------------------------------------------------------------AUAUUUAGCAGGGCCAACGGACUG-------------------------------- l=24 a=7 
------------------------------------------------------------------------------------------------------------------------------------------------------------------------------------------------------------------------------AUAUUUAGCAGGGCCAACGGACUGU------------------------------- l=25 a=2 
------------------------------------------------------------------------------------------------------------------------------------------------------------------------------------------------------------------------------AUAUUUAGCAGGGCCAACGGACUGUc------------------------------ l=26 a=2 
------------------------------------------------------------------------------------------------------------------------------------------------------------------------------------------------------------------------------AUAUUUAGCAGGGCCAACGGACUGUU------------------------------ l=26 a=3 
------------------------------------------------------------------------------------------------------------------------------------------------------------------------------------------------------------------------------AUAUUUAGCAGGGCCAACGGACUGgU------------------------------ l=26 a=1 
-------------------------------------------------------------------------------------------------------------------------------------------------------------------------------------------------------------------------------UAUUUAGCAGGGCCAACG------------------------------------- l=18 a=1 
-------------------------------------------------------------------------------------------------------------------------------------------------------------------------------------------------------------------------------UAUUUAGCAGGGCCAACGGA----------------------------------- l=20 a=4 
-------------------------------------------------------------------------------------------------------------------------------------------------------------------------------------------------------------------------------UAUUUAGCAGGGCCAACGGu----------------------------------- l=20 a=2 
-------------------------------------------------------------------------------------------------------------------------------------------------------------------------------------------------------------------------------UAUUUAGCAGGGCCAACGGAC---------------------------------- l=21 a=3 
-------------------------------------------------------------------------------------------------------------------------------------------------------------------------------------------------------------------------------UAUUUAGCAGGGCCAACGGAa---------------------------------- l=21 a=1 
-------------------------------------------------------------------------------------------------------------------------------------------------------------------------------------------------------------------------------UAUUUAGCAGGGCCAACGGACa--------------------------------- l=22 a=5 
-------------------------------------------------------------------------------------------------------------------------------------------------------------------------------------------------------------------------------UAUUUAGCAGGGCCAACGGACU--------------------------------- l=22 a=26 
-------------------------------------------------------------------------------------------------------------------------------------------------------------------------------------------------------------------------------UAUUUAGCAGGGCCAACGGACc--------------------------------- l=22 a=5 
-------------------------------------------------------------------------------------------------------------------------------------------------------------------------------------------------------------------------------UAUUUAGCAGGuCCAACGGACU--------------------------------- l=22 a=1 
-------------------------------------------------------------------------------------------------------------------------------------------------------------------------------------------------------------------------------UAUUUAGCAGGGCCAACGGACUG-------------------------------- l=23 a=6 
-------------------------------------------------------------------------------------------------------------------------------------------------------------------------------------------------------------------------------UAUUUAGCAGGGCCAACGGACUu-------------------------------- l=23 a=1 
-------------------------------------------------------------------------------------------------------------------------------------------------------------------------------------------------------------------------------UAUUUAGCAGGGCCAACGGACUc-------------------------------- l=23 a=1 
-------------------------------------------------------------------------------------------------------------------------------------------------------------------------------------------------------------------------------UAUUUAGCAGGGCCAACGGACUGU------------------------------- l=24 a=5 
-------------------------------------------------------------------------------------------------------------------------------------------------------------------------------------------------------------------------------UAUUUAGCAGGGCCAACGGACUGUU------------------------------ l=25 a=7 
-------------------------------------------------------------------------------------------------------------------------------------------------------------------------------------------------------------------------------UAUUUAGCAGGGCCAACGGACUGgU------------------------------ l=25 a=2 
-------------------------------------------------------------------------------------------------------------------------------------------------------------------------------------------------------------------------------UAUUUAGCAGGGCCAACGGACUGUc------------------------------ l=25 a=1 
-------------------------------------------------------------------------------------------------------------------------------------------------------------------------------------------------------------------------------UAUUUAGCAGGGCCAACGGACUGUa------------------------------ l=25 a=2 
-------------------------------------------------------------------------------------------------------------------------------------------------------------------------------------------------------------------------------UAcUUAGCAGGGCCAACGGACUGUUUA---------------------------- l=27 a=1 
-------------------------------------------------------------------------------------------------------------------------------------------------------------------------------------------------------------------------------UAUUUAGCAGGGCCAACGGACUGUUUA---------------------------- l=27 a=1 
--------------------------------------------------------------------------------------------------------------------------------------------------------------------------------------------------------------------------------AUUUAGCAGGGCCAACGGACU--------------------------------- l=21 a=1 
--------------------------------------------------------------------------------------------------------------------------------------------------------------------------------------------------------------------------------AUUUAGCAGGGCCAACGGACUGUU------------------------------ l=24 a=1 
---------------------------------------------------------------------------------------------------------------------------------------------------------------------------------------------------------------------------------UUUAGCAGGGCCAACGGAC---------------------------------- l=19 a=3 
---------------------------------------------------------------------------------------------------------------------------------------------------------------------------------------------------------------------------------UUUAGCAGGGCCAACGGACU--------------------------------- l=20 a=24 
---------------------------------------------------------------------------------------------------------------------------------------------------------------------------------------------------------------------------------UUUAGCAGGGCCAACGGACa--------------------------------- l=20 a=2 
---------------------------------------------------------------------------------------------------------------------------------------------------------------------------------------------------------------------------------UUUAGCAGGGCCAACGGACg--------------------------------- l=20 a=1 
---------------------------------------------------------------------------------------------------------------------------------------------------------------------------------------------------------------------------------UUUAGCAGGGCCAACGGACc--------------------------------- l=20 a=7 
---------------------------------------------------------------------------------------------------------------------------------------------------------------------------------------------------------------------------------UUUAGCAGGGCCAACGGACUG-------------------------------- l=21 a=9 
---------------------------------------------------------------------------------------------------------------------------------------------------------------------------------------------------------------------------------UUUAGCAGGGCCAACGGACUu-------------------------------- l=21 a=1 
---------------------------------------------------------------------------------------------------------------------------------------------------------------------------------------------------------------------------------UUUAGCAGGGCCAACGGACaG-------------------------------- l=21 a=1 
---------------------------------------------------------------------------------------------------------------------------------------------------------------------------------------------------------------------------------UUUAGCAGGGCCAACGGACUGU------------------------------- l=22 a=18 
---------------------------------------------------------------------------------------------------------------------------------------------------------------------------------------------------------------------------------UUUAGuAGGGCCAACGGACUGU------------------------------- l=22 a=1 
---------------------------------------------------------------------------------------------------------------------------------------------------------------------------------------------------------------------------------UUUAGCAGGGCCAACGGACUGc------------------------------- l=22 a=1 
---------------------------------------------------------------------------------------------------------------------------------------------------------------------------------------------------------------------------------UUUAGCAGGGCCgACGGACUGU------------------------------- l=22 a=1 
---------------------------------------------------------------------------------------------------------------------------------------------------------------------------------------------------------------------------------UUUAGCAGGGCCAACGGACUGUU------------------------------ l=23 a=215 (ma)
---------------------------------------------------------------------------------------------------------------------------------------------------------------------------------------------------------------------------------UUUAGCAGGGCCAACGGACUGgU------------------------------ l=23 a=36 
---------------------------------------------------------------------------------------------------------------------------------------------------------------------------------------------------------------------------------UUUAGCAGGuCCAACGGACUGUU------------------------------ l=23 a=1 
---------------------------------------------------------------------------------------------------------------------------------------------------------------------------------------------------------------------------------UUUAGCAGGGCCAACGGACUGUc------------------------------ l=23 a=51 
---------------------------------------------------------------------------------------------------------------------------------------------------------------------------------------------------------------------------------UUUAGCAGGGCCAACGGACUGUa------------------------------ l=23 a=7 
---------------------------------------------------------------------------------------------------------------------------------------------------------------------------------------------------------------------------------cUUAGCAGGGCCAACGGACUGUU------------------------------ l=23 a=1 
---------------------------------------------------------------------------------------------------------------------------------------------------------------------------------------------------------------------------------UUUAGCAGGGCCgACGGACUGUU------------------------------ l=23 a=2 
---------------------------------------------------------------------------------------------------------------------------------------------------------------------------------------------------------------------------------UUUAGCAGGGuCAACGGACUGUU------------------------------ l=23 a=1 
---------------------------------------------------------------------------------------------------------------------------------------------------------------------------------------------------------------------------------UUUAGCAGGGCCAACGGACUGUg------------------------------ l=23 a=5 
---------------------------------------------------------------------------------------------------------------------------------------------------------------------------------------------------------------------------------UUUAGCAGGGCCAAuGGACUGUU------------------------------ l=23 a=2 
---------------------------------------------------------------------------------------------------------------------------------------------------------------------------------------------------------------------------------UUUAGCAGGGCCAACGGACUGcU------------------------------ l=23 a=2 
---------------------------------------------------------------------------------------------------------------------------------------------------------------------------------------------------------------------------------UUcAGCAGGGCCAACGGACUGUU------------------------------ l=23 a=1 
---------------------------------------------------------------------------------------------------------------------------------------------------------------------------------------------------------------------------------UUUAGCAGGGCCAACGGACUGUUa----------------------------- l=24 a=1 
---------------------------------------------------------------------------------------------------------------------------------------------------------------------------------------------------------------------------------UUUAGCAGGGCCAACGGACUGUUUA---------------------------- l=25 a=5 
---------------------------------------------------------------------------------------------------------------------------------------------------------------------------------------------------------------------------------UUUAGCAGGGCCAACGGACUGUUUAA--------------------------- l=26 a=2 
----------------------------------------------------------------------------------------------------------------------------------------------------------------------------------------------------------------------------------UUAGCAGGGCCAACGGACU--------------------------------- l=19 a=2 
----------------------------------------------------------------------------------------------------------------------------------------------------------------------------------------------------------------------------------UUAGCAGGGCCAACGGACUG-------------------------------- l=20 a=3 
----------------------------------------------------------------------------------------------------------------------------------------------------------------------------------------------------------------------------------UUAGCAGGGCCAACGGACUGU------------------------------- l=21 a=2 
----------------------------------------------------------------------------------------------------------------------------------------------------------------------------------------------------------------------------------UUAGCAGGGCCAACGGACUGc------------------------------- l=21 a=1 
----------------------------------------------------------------------------------------------------------------------------------------------------------------------------------------------------------------------------------UUAGCAGGGCCAACGGACUGUU------------------------------ l=22 a=32 
----------------------------------------------------------------------------------------------------------------------------------------------------------------------------------------------------------------------------------UUAGCAGGGCCAACGGACUGUc------------------------------ l=22 a=8 
----------------------------------------------------------------------------------------------------------------------------------------------------------------------------------------------------------------------------------UUAGCAGGGCCAACGGACUGgU------------------------------ l=22 a=3 
----------------------------------------------------------------------------------------------------------------------------------------------------------------------------------------------------------------------------------UUAGCAGGGCCAACGGACUGUa------------------------------ l=22 a=3 
----------------------------------------------------------------------------------------------------------------------------------------------------------------------------------------------------------------------------------UUAGCAGGGCCAACGGACUGUgU----------------------------- l=23 a=1 
----------------------------------------------------------------------------------------------------------------------------------------------------------------------------------------------------------------------------------UUAGCAGGGCCAACGGACUGUUc----------------------------- l=23 a=1 
----------------------------------------------------------------------------------------------------------------------------------------------------------------------------------------------------------------------------------UUAGCAGGGCCAACGGACUGUUUA---------------------------- l=24 a=1 
-----------------------------------------------------------------------------------------------------------------------------------------------------------------------------------------------------------------------------------UAGCAGGGCCAACGGACU--------------------------------- l=18 a=1 
-----------------------------------------------------------------------------------------------------------------------------------------------------------------------------------------------------------------------------------UAGCAGGGCCAACGGACc--------------------------------- l=18 a=1 
-----------------------------------------------------------------------------------------------------------------------------------------------------------------------------------------------------------------------------------UAGCAGGGCCAACGGACUGU------------------------------- l=20 a=1 
-----------------------------------------------------------------------------------------------------------------------------------------------------------------------------------------------------------------------------------UAGCAGGGCCAACGGACUGg------------------------------- l=20 a=1 
-----------------------------------------------------------------------------------------------------------------------------------------------------------------------------------------------------------------------------------UAGCAGGGCCAgCGGACUGU------------------------------- l=20 a=1 
-----------------------------------------------------------------------------------------------------------------------------------------------------------------------------------------------------------------------------------UAGCAGGGCCAACGGACUGUU------------------------------ l=21 a=59 
-----------------------------------------------------------------------------------------------------------------------------------------------------------------------------------------------------------------------------------UAGCAGGGCCAACGGACUGgU------------------------------ l=21 a=11 
-----------------------------------------------------------------------------------------------------------------------------------------------------------------------------------------------------------------------------------UAGCAGGGCCAACGGACUGUc------------------------------ l=21 a=15 
-----------------------------------------------------------------------------------------------------------------------------------------------------------------------------------------------------------------------------------UAGCAGGGCCAACGGACUGUa------------------------------ l=21 a=5 
-----------------------------------------------------------------------------------------------------------------------------------------------------------------------------------------------------------------------------------UAGCAGGGCCAgCGGACUGUU------------------------------ l=21 a=1 
-----------------------------------------------------------------------------------------------------------------------------------------------------------------------------------------------------------------------------------UAGCAGGaCCAACGGACUGUU------------------------------ l=21 a=1 
-----------------------------------------------------------------------------------------------------------------------------------------------------------------------------------------------------------------------------------UAGCAGGGCCAACGGACUGUUUAAA-------------------------- l=25 a=2 
-----------------------------------------------------------------------------------------------------------------------------------------------------------------------------------------------------------------------------------UAGCAGGGCCAACGGACUGUUUAAAU------------------------- l=26 a=6 
-------------------------------------------------------------------------------------------------------------------------------------------------------------------------------------------------------------------------------------GCAGGGCCAACGGACUGUUUAA--------------------------- l=22 a=1 
--------------------------------------------------------------------------------------------------------------------------------------------------------------------------------------------------------------------------------------CAGGGCCAACGGACUGUUU----------------------------- l=19 a=1 
--------------------------------------------------------------------------------------------------------------------------------------------------------------------------------------------------------------------------------------CAGGGCCAACGGACUGUUUAAAU------------------------- l=23 a=2 
--------------------------------------------------------------------------------------------------------------------------------------------------------------------------------------------------------------------------------------CAGGGCCAACGGACUGUUUAAAc------------------------- l=23 a=4 
--------------------------------------------------------------------------------------------------------------------------------------------------------------------------------------------------------------------------------------CAGGGCCAACGGACUGUUUAAgU------------------------- l=23 a=1 
--------------------------------------------------------------------------------------------------------------------------------------------------------------------------------------------------------------------------------------CAGGGCCAACGGACUGUUUAAAUGAu---------------------- l=26 a=1 
---------------------------------------------------------------------------------------------------------------------------------------------------------------------------------------------------------------------------------------AGGGCCAACGGACUGUUUAAc-------------------------- l=21 a=2 
---------------------------------------------------------------------------------------------------------------------------------------------------------------------------------------------------------------------------------------AGGGCCAACGGACUGUUUAAAc------------------------- l=22 a=1 
---------------------------------------------------------------------------------------------------------------------------------------------------------------------------------------------------------------------------------------AGGGCCAACGGACUGUUUAAAUG------------------------ l=23 a=1 
---------------------------------------------------------------------------------------------------------------------------------------------------------------------------------------------------------------------------------------AGGGCCAACGGACUGUUUAAAUGA----------------------- l=24 a=1 
---------------------------------------------------------------------------------------------------------------------------------------------------------------------------------------------------------------------------------------AGGGCCAACGGACUGUUUAAAUGAC---------------------- l=25 a=9 
---------------------------------------------------------------------------------------------------------------------------------------------------------------------------------------------------------------------------------------AGGGCCAACGGACUGUUUAAAUGAu---------------------- l=25 a=1 
---------------------------------------------------------------------------------------------------------------------------------------------------------------------------------------------------------------------------------------AGGGCCAACGGACUGUUUAAAUGACu--------------------- l=26 a=2 
---------------------------------------------------------------------------------------------------------------------------------------------------------------------------------------------------------------------------------------AGGGCCAACGGACUGUUUAAAUGACC--------------------- l=26 a=16 
---------------------------------------------------------------------------------------------------------------------------------------------------------------------------------------------------------------------------------------AGGGCCAACGGACUGUUUAAAUGACa--------------------- l=26 a=2 
---------------------------------------------------------------------------------------------------------------------------------------------------------------------------------------------------------------------------------------AGGGCCAACGGACUGUUUAAAUGgCC--------------------- l=26 a=1 
----------------------------------------------------------------------------------------------------------------------------------------------------------------------------------------------------------------------------------------GGGCCAACGGACUGUUUAAAUG------------------------ l=22 a=2 
-----------------------------------------------------------------------------------------------------------------------------------------------------------------------------------------------------------------------------------------GGCCAACGGACU--------------------------------- l=12 a=4 
-----------------------------------------------------------------------------------------------------------------------------------------------------------------------------------------------------------------------------------------GGCCAACGGACUGUUUAAAUGAa---------------------- l=23 a=1 
-----------------------------------------------------------------------------------------------------------------------------------------------------------------------------------------------------------------------------------------GGCCAACGGACUGUUUAAAUGACC--------------------- l=24 a=1 
------------------------------------------------------------------------------------------------------------------------------------------------------------------------------------------------------------------------------------------GCCAACGGACUGUUUAAgUGA----------------------- l=21 a=1 
------------------------------------------------------------------------------------------------------------------------------------------------------------------------------------------------------------------------------------------GCCAACGGACUGUUUAAAUGAC---------------------- l=22 a=5 
------------------------------------------------------------------------------------------------------------------------------------------------------------------------------------------------------------------------------------------GCCAACGGACUGUUUAAAUGAa---------------------- l=22 a=4 
------------------------------------------------------------------------------------------------------------------------------------------------------------------------------------------------------------------------------------------GCCAACGGACUGUUUAAAUGAu---------------------- l=22 a=8 
------------------------------------------------------------------------------------------------------------------------------------------------------------------------------------------------------------------------------------------GCCAACGGACUGUUUAAAUGACC--------------------- l=23 a=28 
------------------------------------------------------------------------------------------------------------------------------------------------------------------------------------------------------------------------------------------GCCAACGGACUGUUUAAAUGACu--------------------- l=23 a=5 
------------------------------------------------------------------------------------------------------------------------------------------------------------------------------------------------------------------------------------------GuCAACGGACUGUUUAAAUGACC--------------------- l=23 a=1 
------------------------------------------------------------------------------------------------------------------------------------------------------------------------------------------------------------------------------------------GCCAACGGACUGUUUAAAUGAaC--------------------- l=23 a=2 
------------------------------------------------------------------------------------------------------------------------------------------------------------------------------------------------------------------------------------------GCCAACGGACUGUUUAAAUGACa--------------------- l=23 a=3 
------------------------------------------------------------------------------------------------------------------------------------------------------------------------------------------------------------------------------------------GCCAACGGACUGUUUAAAUGAuC--------------------- l=23 a=2 
------------------------------------------------------------------------------------------------------------------------------------------------------------------------------------------------------------------------------------------GCCAACGGACUaUUUAAAUGACC--------------------- l=23 a=1 
------------------------------------------------------------------------------------------------------------------------------------------------------------------------------------------------------------------------------------------GCCAACGGACUGUUUAAAUGACCC-------------------- l=24 a=1 
------------------------------------------------------------------------------------------------------------------------------------------------------------------------------------------------------------------------------------------GCCAACGGACUGUUUAAAUGACCa-------------------- l=24 a=1 
------------------------------------------------------------------------------------------------------------------------------------------------------------------------------------------------------------------------------------------GCCAACGGACUGUUUAAAUGACCCA------------------- l=25 a=1 
------------------------------------------------------------------------------------------------------------------------------------------------------------------------------------------------------------------------------------------GCCAAuGGACUGUUUAAAUGACCCA------------------- l=25 a=1 
------------------------------------------------------------------------------------------------------------------------------------------------------------------------------------------------------------------------------------------aCCAACGGACUGUUUAAAUGACCCAG------------------ l=26 a=1 
------------------------------------------------------------------------------------------------------------------------------------------------------------------------------------------------------------------------------------------GCCAACGGACUGUUUAAAUGACCCAG------------------ l=26 a=1 
------------------------------------------------------------------------------------------------------------------------------------------------------------------------------------------------------------------------------------------GCCAACGGACUGUUUAAAUGACCCAGG----------------- l=27 a=1 
-------------------------------------------------------------------------------------------------------------------------------------------------------------------------------------------------------------------------------------------CCAACGGACUGUUUAAAUGACCCAGG----------------- l=26 a=4 
--------------------------------------------------------------------------------------------------------------------------------------------------------------------------------------------------------------------------------------------CAAaGGACUGUUUA---------------------------- l=14 a=1 
--------------------------------------------------------------------------------------------------------------------------------------------------------------------------------------------------------------------------------------------CAACGGACUGUUUAAAUGACu--------------------- l=21 a=1 
--------------------------------------------------------------------------------------------------------------------------------------------------------------------------------------------------------------------------------------------CAACGGACUGUUUAAAUGAaC--------------------- l=21 a=1 
--------------------------------------------------------------------------------------------------------------------------------------------------------------------------------------------------------------------------------------------CAACGGACUGUUUAAAUGACCCAGG----------------- l=25 a=2 
--------------------------------------------------------------------------------------------------------------------------------------------------------------------------------------------------------------------------------------------CAACGGACUGUUUAAAUGACCCAGa----------------- l=25 a=1 
--------------------------------------------------------------------------------------------------------------------------------------------------------------------------------------------------------------------------------------------CAACGGACUGUUUAAAUGACCCAGGU---------------- l=26 a=1 
---------------------------------------------------------------------------------------------------------------------------------------------------------------------------------------------------------------------------------------------AACGGACUGUUUAAAUGACa--------------------- l=20 a=1 
---------------------------------------------------------------------------------------------------------------------------------------------------------------------------------------------------------------------------------------------AACGGACUGUUUAAAUGACCCA------------------- l=22 a=2 
---------------------------------------------------------------------------------------------------------------------------------------------------------------------------------------------------------------------------------------------AACGGACUGUUUAAAUGACCCAc------------------ l=23 a=2 
---------------------------------------------------------------------------------------------------------------------------------------------------------------------------------------------------------------------------------------------AACGGACUGUUUAAAUGACCCAGu----------------- l=24 a=3 
---------------------------------------------------------------------------------------------------------------------------------------------------------------------------------------------------------------------------------------------AACGGACUGUUUAAAUGACCCAGG----------------- l=24 a=2 
---------------------------------------------------------------------------------------------------------------------------------------------------------------------------------------------------------------------------------------------AACGGACUGUUUAAAUGACCCAuGU---------------- l=25 a=1 
---------------------------------------------------------------------------------------------------------------------------------------------------------------------------------------------------------------------------------------------AACGGACUGUUUAAAUGACCCAGGU---------------- l=25 a=2 
---------------------------------------------------------------------------------------------------------------------------------------------------------------------------------------------------------------------------------------------AACGGACUGUUUAAAUGACCCAGGUc--------------- l=26 a=1 
----------------------------------------------------------------------------------------------------------------------------------------------------------------------------------------------------------------------------------------------ACGGACUGUUUAAAUGACCC-------------------- l=20 a=6 
----------------------------------------------------------------------------------------------------------------------------------------------------------------------------------------------------------------------------------------------ACGGACUGUUUAAAUGACCu-------------------- l=20 a=1 
----------------------------------------------------------------------------------------------------------------------------------------------------------------------------------------------------------------------------------------------ACGGACUGUUUAAAUGACCCA------------------- l=21 a=1 
----------------------------------------------------------------------------------------------------------------------------------------------------------------------------------------------------------------------------------------------ACGGACUGUUUAAAUGACCCAG------------------ l=22 a=1 
----------------------------------------------------------------------------------------------------------------------------------------------------------------------------------------------------------------------------------------------ACGGACUGUUUAAAUGACCCAGu----------------- l=23 a=7 
----------------------------------------------------------------------------------------------------------------------------------------------------------------------------------------------------------------------------------------------ACGGACUGUUUAAAUGACCCAGa----------------- l=23 a=4 
----------------------------------------------------------------------------------------------------------------------------------------------------------------------------------------------------------------------------------------------ACGGACUGUUUAAAUGACCCAGc----------------- l=23 a=12 
----------------------------------------------------------------------------------------------------------------------------------------------------------------------------------------------------------------------------------------------ACGGACUGUUUAAAUGACCCAGG----------------- l=23 a=9 
----------------------------------------------------------------------------------------------------------------------------------------------------------------------------------------------------------------------------------------------ACGGACUGUUUAAAUGACCCAGGU---------------- l=24 a=42 
----------------------------------------------------------------------------------------------------------------------------------------------------------------------------------------------------------------------------------------------ACGGACUGUUUAAAUGACCCgGGU---------------- l=24 a=1 
----------------------------------------------------------------------------------------------------------------------------------------------------------------------------------------------------------------------------------------------ACGGACUGUUUAAAUGACCCAGGc---------------- l=24 a=2 
----------------------------------------------------------------------------------------------------------------------------------------------------------------------------------------------------------------------------------------------ACGGACUGUUUAAAUGACCCAGGa---------------- l=24 a=1 
----------------------------------------------------------------------------------------------------------------------------------------------------------------------------------------------------------------------------------------------ACGGACUGUUUAAAUGACCCAGGUa--------------- l=25 a=1 
----------------------------------------------------------------------------------------------------------------------------------------------------------------------------------------------------------------------------------------------ACGGACUGUUUAAAUGACCCAGGUc--------------- l=25 a=1 
-----------------------------------------------------------------------------------------------------------------------------------------------------------------------------------------------------------------------------------------------CGGACUGUUUAAAUGACCC-------------------- l=19 a=1 
-----------------------------------------------------------------------------------------------------------------------------------------------------------------------------------------------------------------------------------------------CGGACUGUUUAAAUGACCCAGc----------------- l=22 a=6 
-----------------------------------------------------------------------------------------------------------------------------------------------------------------------------------------------------------------------------------------------CGGACUGUUUAAAUGACCCAGa----------------- l=22 a=3 
-----------------------------------------------------------------------------------------------------------------------------------------------------------------------------------------------------------------------------------------------CGGACUGUUUAAAUGACCCAGu----------------- l=22 a=3 
-----------------------------------------------------------------------------------------------------------------------------------------------------------------------------------------------------------------------------------------------CGGACUGUUUAAAUGACCCAGG----------------- l=22 a=3 
-----------------------------------------------------------------------------------------------------------------------------------------------------------------------------------------------------------------------------------------------CGGACUGUUUAAAUGACCCAGGU---------------- l=23 a=9 
-----------------------------------------------------------------------------------------------------------------------------------------------------------------------------------------------------------------------------------------------CGGACUGUUUAAAUGACCCAGGc---------------- l=23 a=2 
-----------------------------------------------------------------------------------------------------------------------------------------------------------------------------------------------------------------------------------------------CGGACUGUUUAAAUGACCCAGGUUGGu------------ l=27 a=1 
------------------------------------------------------------------------------------------------------------------------------------------------------------------------------------------------------------------------------------------------GGACUGUUUAAAUGACCCAGGUUGa------------- l=25 a=1 
------------------------------------------------------------------------------------------------------------------------------------------------------------------------------------------------------------------------------------------------------UUUAAAUGACCCAGGUa--------------- l=17 a=2 
------------------------------------------------------------------------------------------------------------------------------------------------------------------------------------------------------------------------------------------------------UUUAAAUGACCCAGGUUGGGAGG--------- l=23 a=1 
------------------------------------------------------------------------------------------------------------------------------------------------------------------------------------------------------------------------------------------------------UUUAAAUGACCCAGGUUGGGAGGAAU------ l=26 a=1 
--------------------------------------------------------------------------------------------------------------------------------------------------------------------------------------------------------------------------------------------------------UAAAUGACCCAGGUUGGGAG---------- l=20 a=3 
--------------------------------------------------------------------------------------------------------------------------------------------------------------------------------------------------------------------------------------------------------UAAAUGACCCAGGUUGGGAGGAA------- l=23 a=1 
--------------------------------------------------------------------------------------------------------------------------------------------------------------------------------------------------------------------------------------------------------UAAAUGACCCAGGUUGGGAGGAAc------ l=24 a=1 
--------------------------------------------------------------------------------------------------------------------------------------------------------------------------------------------------------------------------------------------------------UAAAUGACCCAGGUUGGGAGGAAU------ l=24 a=3 
--------------------------------------------------------------------------------------------------------------------------------------------------------------------------------------------------------------------------------------------------------UAAAUGACCCAGGUUGGGAGGAAUU----- l=25 a=1 
----------------------------------------------------------------------------------------------------------------------------------------------------------------------------------------------------------------------------------------------------------AAUGACCCAGGUUGGGAGGAAUUAGACa l=28 a=1 
------------------------------------------------------------------------------------------------------------------------------------------------------------------------------------------------------------------------------------------------------------UGACCCAGGUUGGGAGGAAUUAGA-- l=24 a=1 
------------------------------------------------------------------------------------------------------------------------------------------------------------------------------------------------------------------------------------------------------------UGACCCAGGUUGGGAGGAAUUAGAu- l=25 a=1 
------------------------------------------------------------------------------------------------------------------------------------------------------------------------------------------------------------------------------------------------------------UGACCCAGGUUGGGAGGAAUUAGAC- l=25 a=1 
------------------------------------------------------------------------------------------------------------------------------------------------------------------------------------------------------------------------------------------------------------UGACCCAGGUUGGGAGGAAUUAGACG l=26 a=3 
------------------------------------------------------------------------------------------------------------------------------------------------------------------------------------------------------------------------------------------------------------UGACCCAGGUUGGGAGGAAUUAGACa l=26 a=3 
------------------------------------------------------------------------------------------------------------------------------------------------------------------------------------------------------------------------------------------------------------UGACCCAGGUUGGGAGGAAUUAGACu l=26 a=1 
--------------------------------------------------------------------------------------------------------------------------------------------------------------------------------------------------------------------------------------------------------------ACCCAGGUUGGGAGGAAUUAGAa- l=23 a=1 
---------------------------------------------------------------------------------------------------------------------------------------------------------------------------------------------------------------------------------------------------------------CCCAGGUUGGGAGGAAUU----- l=18 a=1 
---------------------------------------------------------------------------------------------------------------------------------------------------------------------------------------------------------------------------------------------------------------CCCAGGUUGGGgGGAAUUAGAC- l=22 a=1 
---------------------------------------------------------------------------------------------------------------------------------------------------------------------------------------------------------------------------------------------------------------CCCAGGUUGGGAGGAAUUAGACa l=23 a=1 
---------------------------------------------------------------------------------------------------------------------------------------------------------------------------------------------------------------------------------------------------------------CCCAGGUUGGGAGGAAUUAGACG l=23 a=1 
-----------------------------------------------------------------------------------------------------------------------------------------------------------------------------------------------------------------------------------------------------------------CAGGUUGGGAGGAAUUAGACG l=21 a=1 
---------------------------------------------------------------------------------------------------------------------------------------------------------------------------------------------------------------------------------------------------------------------UUGGGAGGAAUUAGACG l=17 a=2 
---------------------------------------------------------------------------------------------------------------------------------------------------------------------------------------------------------------------------------------------------------------------UUGGGAGGAAUUAGACa l=17 a=2 

mb-00011
ax-1011011
ku-01
ss-101111011100
fn-101
```
