## Supplementary material for "Comprehensive re-analysis of hairpin RNAs in fungi reveals ancestral links": File S1: PID1925.n_os_milR_8.SRR12952905.txt

```
species:   Opsin
pid:       PID1925
parent:    n_os_milR_8
paralog:   
locus:     JAAVMX010000001.1:1070753-1070842
matures:   ['UGUUCGGUCGCCGCGACGGU', 'AAAUGAUGGCGACCAAGAACAGA']
srr:       SRR12952905
genome:    /Users/jax/+Genomes/Fungal_genomes/Opsin.GCA_012934285.1_ASM1293428v1_genomic.fa
alignment: /media/data/njohnson/+SeqLibraries/FunHP_libraries/Zhang2021-wd.SRR12952905.cram
call:      samtools view /media/data/njohnson/+SeqLibraries/FunHP_libraries/Zhang2021-wd.SRR12952905.cram JAAVMX010000001.1:1070753-1070842

0 out of bounds
2 alignments
2 proper strand
2 stranded perfect matches

  ************************                                         *********************  
CCAAUAAAUGAUGGCGACCAAGAACAGAGGACACGGGUUGGCCCCGAACCACUCCGUUCGGGUCUCUUGUUCGGUCGCCGCGACGGUUGG
(((((...((.((((((((..((((((.((((..((.....))((((((......)))))))))).))))))))))))))))...)))))
-------------------------------------------------------------------UGUUCGGUCGCCGCGACGGU--- l=20 a=0 c
-----AAAUGAUGGCGACCAAGAACAGA-------------------------------------------------------------- l=23 a=0 c*
---------------------------------------------------------------------UUCGGUCGCCGCGACGGUU-- l=19 a=2 ma
----UAAAUGAUGGCGACCAAGAACA---------------------------------------------------------------- l=22 a=0 ma*

---------------------------------------------------------------------UUCGGUCGCCGCGACGGUU-- l=19 a=2 (ma)

mb-01011
ax-1011101
ku-01
ss-101011111110
fn-011
```
