## Supplementary material for "Comprehensive re-analysis of hairpin RNAs in fungi reveals ancestral links": File S1: PID1926.n_os_milR_10.SRR12952898.txt

```
species:   Opsin
pid:       PID1926
parent:    n_os_milR_10
paralog:   
locus:     JAAVMX010000004.1:1301060-1301205
matures:   ['AUACAAAUUUGGUGGCGCUAAGACC', 'UCUUAGCGCCACUAAAUUUGUAUAC']
srr:       SRR12952898
genome:    /Users/jax/+Genomes/Fungal_genomes/Opsin.GCA_012934285.1_ASM1293428v1_genomic.fa
alignment: /media/data/njohnson/+SeqLibraries/FunHP_libraries/Zhang2021-wd.SRR12952898.cram
call:      samtools view /media/data/njohnson/+SeqLibraries/FunHP_libraries/Zhang2021-wd.SRR12952898.cram JAAVMX010000004.1:1301060-1301205

1 out of bounds
29 alignments
25 proper strand
20 stranded perfect matches

    ***********************                                                                                            ***********************    
GCCCCAUAGGUCUUAGCGCCACUAAAUUUGUAUACGCAAUGUAUCUGCCCGCACCCGCCCGAGCAAUUUUUCAAGGGGCAUGGCUCGGGCGGGUGCGGGCAGAUACAUAACGUAUACAAAUUUGGUGGCGCUAAGACCUAGGGGGC
(((((.((((((((((((((((((((((((((((((..((((((((((((((((((((((((((..................))))))))))))))))))))))))))..)))))))))))))))))))))))))))))).)))))
-----------------------------------------------------------------------------------------------------------------AUACAAAUUUGGUGGCGCUAAGACC-------- l=25 a=4 c
----------UCUUAGCGCCACUAAAUUUGUAUAC--------------------------------------------------------------------------------------------------------------- l=25 a=0 c*
-------------------------------------------------------------------------------------------------------------------------UUGGUGGCGCUAAGACCUAGG---- l=21 a=7 ma
------UAGGUCUUAGCGCCACUAAAU----------------------------------------------------------------------------------------------------------------------- l=21 a=0 ma*

-----------------------------------------------------------------------------------------------------------UAACGUAUACAAAUUUGGUGGu----------------- l=22 a=1 
-----------------------------------------------------------------------------------------------------------------AUACAAAUUUGGUGGCGCUAAGu---------- l=23 a=1 
-----------------------------------------------------------------------------------------------------------------AUACAAAUUUGGUGGCGCUAAGAC--------- l=24 a=1 
-----------------------------------------------------------------------------------------------------------------AUACAAAUUUGGUGGCGCUAAGACC-------- l=25 a=4 (c)
-----------------------------------------------------------------------------------------------------------------AUACAAAUUUGGUGGCGCUAAGACu-------- l=25 a=1 
-----------------------------------------------------------------------------------------------------------------AUACAAAUUUGGUGGCGCUAAGACCU------- l=26 a=2 
-----------------------------------------------------------------------------------------------------------------AUACAAAUUUGGUGGCGCUAAGACCc------- l=26 a=1 
-----------------------------------------------------------------------------------------------------------------AUACAAAUUUGGUGGCGCUAAGACCg------- l=26 a=1 
-----------------------------------------------------------------------------------------------------------------AUACAAAUUUGGUGGCGCUAAGACCUA------ l=27 a=3 
------------------------------------------------------------------------------------------------------------------------UUUGGUGGCGCUAAGACC-------- l=18 a=1 
------------------------------------------------------------------------------------------------------------------------UUUGGUGGCGCUAAGACCUAGGG--- l=23 a=1 
-------------------------------------------------------------------------------------------------------------------------UUGGUGGCGCUAAGACCUA------ l=19 a=1 
-------------------------------------------------------------------------------------------------------------------------UUGGUGGCGCUAAGACCUAGG---- l=21 a=7 (ma)

mb-01011
ax-1011011
ku-01
ss-101111111100
fn-111
```
