## Supplementary material for "Comprehensive re-analysis of hairpin RNAs in fungi reveals ancestral links": File S1: PID1926.n_os_milR_10.SRR12952899.txt

```
species:   Opsin
pid:       PID1926
parent:    n_os_milR_10
paralog:   
locus:     JAAVMX010000004.1:1301060-1301205
matures:   ['AUACAAAUUUGGUGGCGCUAAGACC', 'UCUUAGCGCCACUAAAUUUGUAUAC']
srr:       SRR12952899
genome:    /Users/jax/+Genomes/Fungal_genomes/Opsin.GCA_012934285.1_ASM1293428v1_genomic.fa
alignment: /media/data/njohnson/+SeqLibraries/FunHP_libraries/Zhang2021-wd.SRR12952899.cram
call:      samtools view /media/data/njohnson/+SeqLibraries/FunHP_libraries/Zhang2021-wd.SRR12952899.cram JAAVMX010000004.1:1301060-1301205

0 out of bounds
5 alignments
4 proper strand
1 stranded perfect matches

        ***************************                                                                            ***************************        
GCCCCAUAGGUCUUAGCGCCACUAAAUUUGUAUACGCAAUGUAUCUGCCCGCACCCGCCCGAGCAAUUUUUCAAGGGGCAUGGCUCGGGCGGGUGCGGGCAGAUACAUAACGUAUACAAAUUUGGUGGCGCUAAGACCUAGGGGGC
(((((.((((((((((((((((((((((((((((((..((((((((((((((((((((((((((..................))))))))))))))))))))))))))..)))))))))))))))))))))))))))))).)))))
-----------------------------------------------------------------------------------------------------------------AUACAAAUUUGGUGGCGCUAAGACC-------- l=25 a=1 c
----------UCUUAGCGCCACUAAAUUUGUAUAC--------------------------------------------------------------------------------------------------------------- l=25 a=0 c*
-----------------------------------------------------------------------------------------------------------------AUACAAAUUUGGUGGCGCUAAGACC-------- l=25 a=1 ma
----------UCUUAGCGCCACUAAAUUUGUAUAC--------------------------------------------------------------------------------------------------------------- l=25 a=0 ma*

-----------------------------------------------------------------------------------------------------------------AUACAAAUUUGGUGGCGCUAAGACC-------- l=25 a=1 (c,ma)
-----------------------------------------------------------------------------------------------------------------AUACAAAUUUGGUGGCGCUAAGACCa------- l=26 a=2 
-----------------------------------------------------------------------------------------------------------------AUACAAAUUUGGUGGCGCUAAGACCcA------ l=27 a=1 

mb-01011
ax-1011001
ku-00
ss-100010111100
fn-001
```
