## Supplementary material for "Comprehensive re-analysis of hairpin RNAs in fungi reveals ancestral links": File S1: PID1926.n_os_milR_10.SRR12952900.txt

```
species:   Opsin
pid:       PID1926
parent:    n_os_milR_10
paralog:   
locus:     JAAVMX010000004.1:1301060-1301205
matures:   ['AUACAAAUUUGGUGGCGCUAAGACC', 'UCUUAGCGCCACUAAAUUUGUAUAC']
srr:       SRR12952900
genome:    /Users/jax/+Genomes/Fungal_genomes/Opsin.GCA_012934285.1_ASM1293428v1_genomic.fa
alignment: /media/data/njohnson/+SeqLibraries/FunHP_libraries/Zhang2021-wd.SRR12952900.cram
call:      samtools view /media/data/njohnson/+SeqLibraries/FunHP_libraries/Zhang2021-wd.SRR12952900.cram JAAVMX010000004.1:1301060-1301205

0 out of bounds
5 alignments
5 proper strand
2 stranded perfect matches

      *****************************                                                                            *****************************      
GCCCCAUAGGUCUUAGCGCCACUAAAUUUGUAUACGCAAUGUAUCUGCCCGCACCCGCCCGAGCAAUUUUUCAAGGGGCAUGGCUCGGGCGGGUGCGGGCAGAUACAUAACGUAUACAAAUUUGGUGGCGCUAAGACCUAGGGGGC
(((((.((((((((((((((((((((((((((((((..((((((((((((((((((((((((((..................))))))))))))))))))))))))))..)))))))))))))))))))))))))))))).)))))
-----------------------------------------------------------------------------------------------------------------AUACAAAUUUGGUGGCGCUAAGACC-------- l=25 a=0 c
----------UCUUAGCGCCACUAAAUUUGUAUAC--------------------------------------------------------------------------------------------------------------- l=25 a=0 c*
-----------------------------------------------------------------------------------------------------------------AUACAAAUUUGGUGGCGCUAAGACCUA------ l=27 a=1 ma
--------GGUCUUAGCGCCACUAAAUUUGUAUAC--------------------------------------------------------------------------------------------------------------- l=27 a=0 ma*

-----------------------------------------------------------------------------------------------------------------AUACAAAUUUGGUGGCGCUAAGc---------- l=23 a=1 
-----------------------------------------------------------------------------------------------------------------AUACAAAUcUGGUGGCGCUAAGAC--------- l=24 a=1 
-----------------------------------------------------------------------------------------------------------------AUACAAAUUUGGUGGCGCUAAGACCc------- l=26 a=1 
-----------------------------------------------------------------------------------------------------------------AUACAAAUUUGGUGGCGCUAAGACCUA------ l=27 a=1 (ma)
-------------------------------------------------------------------------------------------------------------------------UUGGUGGCGCUAAGACCUAGG---- l=21 a=1 

mb-01011
ax-1011001
ku-00
ss-100011111100
fn-011
```
