## Supplementary material for "Comprehensive re-analysis of hairpin RNAs in fungi reveals ancestral links": File S1: PID1926.n_os_milR_10.SRR12952901.txt

```
species:   Opsin
pid:       PID1926
parent:    n_os_milR_10
paralog:   
locus:     JAAVMX010000004.1:1301060-1301205
matures:   ['AUACAAAUUUGGUGGCGCUAAGACC', 'UCUUAGCGCCACUAAAUUUGUAUAC']
srr:       SRR12952901
genome:    /Users/jax/+Genomes/Fungal_genomes/Opsin.GCA_012934285.1_ASM1293428v1_genomic.fa
alignment: /media/data/njohnson/+SeqLibraries/FunHP_libraries/Zhang2021-wd.SRR12952901.cram
call:      samtools view /media/data/njohnson/+SeqLibraries/FunHP_libraries/Zhang2021-wd.SRR12952901.cram JAAVMX010000004.1:1301060-1301205

5 out of bounds
41 alignments
37 proper strand
24 stranded perfect matches

       ****************************                                                                            ****************************       
GCCCCAUAGGUCUUAGCGCCACUAAAUUUGUAUACGCAAUGUAUCUGCCCGCACCCGCCCGAGCAAUUUUUCAAGGGGCAUGGCUCGGGCGGGUGCGGGCAGAUACAUAACGUAUACAAAUUUGGUGGCGCUAAGACCUAGGGGGC
(((((.((((((((((((((((((((((((((((((..((((((((((((((((((((((((((..................))))))))))))))))))))))))))..)))))))))))))))))))))))))))))).)))))
-----------------------------------------------------------------------------------------------------------------AUACAAAUUUGGUGGCGCUAAGACC-------- l=25 a=5 c
----------UCUUAGCGCCACUAAAUUUGUAUAC--------------------------------------------------------------------------------------------------------------- l=25 a=0 c*
-----------------------------------------------------------------------------------------------------------------AUACAAAUUUGGUGGCGCUAAGACCU------- l=26 a=7 ma
---------GUCUUAGCGCCACUAAAUUUGUAUAC--------------------------------------------------------------------------------------------------------------- l=26 a=0 ma*

-----------------------------------------------------------------------------------------------------------------AUACAAAUUUGGUGGCGCUAAGAC--------- l=24 a=1 
-----------------------------------------------------------------------------------------------------------------AUACAAAUUUGGUGGCGCUAAGACu-------- l=25 a=3 
-----------------------------------------------------------------------------------------------------------------AUACAAAUUUGGUGGCGCUAAGACC-------- l=25 a=5 (c)
-----------------------------------------------------------------------------------------------------------------AUACAAAUUUGGUGGCGCUAAGACCc------- l=26 a=5 
-----------------------------------------------------------------------------------------------------------------AUACAAAUUUGGUGGCGCUAAGACCa------- l=26 a=2 
-----------------------------------------------------------------------------------------------------------------AUACAAAUUUGGUGGCGCUAAGACCU------- l=26 a=7 (ma)
-----------------------------------------------------------------------------------------------------------------AUACAAAUUUGGUGGCGCUAAGACCg------- l=26 a=2 
-----------------------------------------------------------------------------------------------------------------AUACAAAUUUGGUGGCGCUAAGACCUA------ l=27 a=5 
------------------------------------------------------------------------------------------------------------------UACAAAUUUGGUGGCGCUAAGACCc------- l=25 a=1 
------------------------------------------------------------------------------------------------------------------------UUUGGUGGCGCUAAGACCUAGG---- l=22 a=3 
------------------------------------------------------------------------------------------------------------------------UUUGGUGGCGCUAAGACCUAGGG--- l=23 a=1 
-------------------------------------------------------------------------------------------------------------------------UUGGUGGCGCUAAGACCUAGG---- l=21 a=1 
--------------------------------------------------------------------------------------------------------------------------UGGUGGCGCUAAGACCUAGG---- l=20 a=1 

mb-01011
ax-1011001
ku-00
ss-101011111100
fn-111
```
