## Supplementary material for "Comprehensive re-analysis of hairpin RNAs in fungi reveals ancestral links": File S1: PID1929.n_os_milR_97.SRR12952898.txt

```
species:   Opsin
pid:       PID1929
parent:    n_os_milR_97
paralog:   
locus:     JAAVMX010000003.1:11850903-11851190
matures:   ['AGUAUGUUUUUCUGAUU', 'UUAGAAAGUUAUAGUA']
srr:       SRR12952898
genome:    /Users/jax/+Genomes/Fungal_genomes/Opsin.GCA_012934285.1_ASM1293428v1_genomic.fa
alignment: /media/data/njohnson/+SeqLibraries/FunHP_libraries/Zhang2021-wd.SRR12952898.cram
call:      samtools view /media/data/njohnson/+SeqLibraries/FunHP_libraries/Zhang2021-wd.SRR12952898.cram JAAVMX010000003.1:11850903-11851190

0 out of bounds
2 alignments
2 proper strand
0 stranded perfect matches

        *******************                                                                                                                                                                                                                                           ******************        
UUAUGUCUUAAGUAUGUUUUUCUGAUUUUUCUUGUAAAGUAAUGCUUUUUAAAUCCGAUCGUCGUUUUCUUUCUUCUUUCUUAUUCGUAUGUGUGUGUGCGUAUGUAUAUAUGUUCUUCUUUAUUUAAUCUAGGCAUUCUAGUCUUCUUAUAAUAGUUAGAAGCUCUCCUUUGCAUAGUAUAAUCGUAUAAAGUAUAGCUAUCGAAAGAGUUAUAGUAGAGUCUUUAGUUAUCUUCUAGGUUGCUAUUGCUAAUGCAUAAAGAAUUAGAAAGUUAUAGUAAGGUAUAA
.(((((((((..((((.(((((((((((((..((((.((((((((..((((....(((...)))......................(((((....(((((.((((((.....(..((((((((((......((((......))))......)))))..)))))..).....)))))))))))..))))).(((.(((((((....((((.((......)).)))))))))))))).))))..)).))))))..))))..))))))))))))).)))).))))))))).
----------AGUAUGUUUUUCUGAUU--------------------------------------------------------------------------------------------------------------------------------------------------------------------------------------------------------------------------------------------------------------------- l=17 a=0 c
------------------------------------------------------------------------------------------------------------------------------------------------------------------------------------------------------------------------------------------------------------------------UUAGAAAGUUAUAGUA-------- l=16 a=0 c*
----------AGUAUGUUUUUCUGAUU--------------------------------------------------------------------------------------------------------------------------------------------------------------------------------------------------------------------------------------------------------------------- l=17 a=0 ma
------------------------------------------------------------------------------------------------------------------------------------------------------------------------------------------------------------------------------------------------------------------------UUAGAAAGUUAUAGUA-------- l=16 a=0 ma*


No alignments to locus

mb-01011
ax-1011001
ku-01
ss-100011111100
fn-011
```
