## Supplementary material for "Comprehensive re-analysis of hairpin RNAs in fungi reveals ancestral links": File S1: PID1930.n_os_milR_14.SRR12952898.txt

```
species:   Opsin
pid:       PID1930
parent:    n_os_milR_14
paralog:   
locus:     JAAVMX010000002.1:1309641-1309766
matures:   ['UGGCGCUAAGACCUAUGGG', 'CACAUGUCUUAGCGCCACC']
srr:       SRR12952898
genome:    /Users/jax/+Genomes/Fungal_genomes/Opsin.GCA_012934285.1_ASM1293428v1_genomic.fa
alignment: /media/data/njohnson/+SeqLibraries/FunHP_libraries/Zhang2021-wd.SRR12952898.cram
call:      samtools view /media/data/njohnson/+SeqLibraries/FunHP_libraries/Zhang2021-wd.SRR12952898.cram JAAVMX010000002.1:1309641-1309766

4 out of bounds
17 alignments
7 proper strand
5 stranded perfect matches

               **************************                                            **************************               
GGUGGGGGCCCCACAUGUCUUAGCGCCACCAAAUUUGUAUUGGGCCAGUACCUGCCUGCACCCGCCCUAGCCAUUGUCCACGACAAGUACAAAUUUAGUGGCGCUAAGACCUAUGGGGCCCCUACU
(((((((((((((...(((((((((((((.((((((((((((((((((.......))).....)))).......((((...))))))))))))))).)))))))))))))...)))))))))))))
--------------------------------------------------------------------------------------------------UGGCGCUAAGACCUAUGGG--------- l=19 a=0 c
-----------CACAUGUCUUAGCGCCACC------------------------------------------------------------------------------------------------ l=19 a=0 c*
-----------------UCUUAGCGCCACCAAAUUUGUAUU------------------------------------------------------------------------------------- l=24 a=2 ma
---------------------------------------------------------------------------------------UACAAAUUUAGUGGCGCUAAGACC--------------- l=24 a=0 ma*

-----------------UCUUAGCGCCACCAAAUUUGUAUU------------------------------------------------------------------------------------- l=24 a=2 (ma)
-----------------------CGCCACCAAAUUUGUAUUGGGCCAGU----------------------------------------------------------------------------- l=26 a=1 
---------------------------------UUUGUAUUGGGCCAGUACCU------------------------------------------------------------------------- l=20 a=1 
--------------------------------------------------------UGCACCCGCCC----------------------------------------------------------- l=11 a=1 
--------------------------------------------------------------------------------------------------UGGCGCUAAGACCUAUGGGGCCu----- l=23 a=1 
--------------------------------------------------------------------------------------------------UGGCGCUAAGACCUAUGGGGCCa----- l=23 a=1 

mb-01011
ax-1011011
ku-01
ss-101110011100
fn-001
```
