## Supplementary material for "Comprehensive re-analysis of hairpin RNAs in fungi reveals ancestral links": File S1: PID1930.n_os_milR_14.SRR12952900.txt

```
species:   Opsin
pid:       PID1930
parent:    n_os_milR_14
paralog:   
locus:     JAAVMX010000002.1:1309641-1309766
matures:   ['UGGCGCUAAGACCUAUGGG', 'CACAUGUCUUAGCGCCACC']
srr:       SRR12952900
genome:    /Users/jax/+Genomes/Fungal_genomes/Opsin.GCA_012934285.1_ASM1293428v1_genomic.fa
alignment: /media/data/njohnson/+SeqLibraries/FunHP_libraries/Zhang2021-wd.SRR12952900.cram
call:      samtools view /media/data/njohnson/+SeqLibraries/FunHP_libraries/Zhang2021-wd.SRR12952900.cram JAAVMX010000002.1:1309641-1309766

4 out of bounds
17 alignments
6 proper strand
3 stranded perfect matches

                  ***********************                                            ***********************                  
GGUGGGGGCCCCACAUGUCUUAGCGCCACCAAAUUUGUAUUGGGCCAGUACCUGCCUGCACCCGCCCUAGCCAUUGUCCACGACAAGUACAAAUUUAGUGGCGCUAAGACCUAUGGGGCCCCUACU
(((((((((((((...(((((((((((((.((((((((((((((((((.......))).....)))).......((((...))))))))))))))).)))))))))))))...)))))))))))))
--------------------------------------------------------------------------------------------------UGGCGCUAAGACCUAUGGG--------- l=19 a=0 c
-----------CACAUGUCUUAGCGCCACC------------------------------------------------------------------------------------------------ l=19 a=0 c*
--------------------UAGCGCCACCAAAUUUGUAUU------------------------------------------------------------------------------------- l=21 a=1 ma
---------------------------------------------------------------------------------------UACAAAUUUAGUGGCGCUAAG------------------ l=21 a=0 ma*

--------------------UAGCGCCACCAAAUUUGUAUU------------------------------------------------------------------------------------- l=21 a=1 (ma)
--------------------------------------------------------------------------------------------------UGGCGCUAAGACCUAUGGGGC------- l=21 a=1 
--------------------------------------------------------------------------------------------------UGGCGCUAAGACCUAUGGGGCCCCU--- l=25 a=1 
--------------------------------------------------------------------------------------------------UGGCGCUAAGACCUcUGGGGCCCCU--- l=25 a=1 
--------------------------------------------------------------------------------------------------UGGCGCUAAGACCUAUGGGGCCCuU--- l=25 a=2 

mb-01011
ax-1011011
ku-01
ss-100110011100
fn-001
```
