## Supplementary material for "Comprehensive re-analysis of hairpin RNAs in fungi reveals ancestral links": File S1: PID1930.n_os_milR_14.SRR12952902.txt

```
species:   Opsin
pid:       PID1930
parent:    n_os_milR_14
paralog:   
locus:     JAAVMX010000002.1:1309641-1309766
matures:   ['UGGCGCUAAGACCUAUGGG', 'CACAUGUCUUAGCGCCACC']
srr:       SRR12952902
genome:    /Users/jax/+Genomes/Fungal_genomes/Opsin.GCA_012934285.1_ASM1293428v1_genomic.fa
alignment: /media/data/njohnson/+SeqLibraries/FunHP_libraries/Zhang2021-wd.SRR12952902.cram
call:      samtools view /media/data/njohnson/+SeqLibraries/FunHP_libraries/Zhang2021-wd.SRR12952902.cram JAAVMX010000002.1:1309641-1309766

1 out of bounds
33 alignments
7 proper strand
3 stranded perfect matches

         *********************                                                                  *********************         
GGUGGGGGCCCCACAUGUCUUAGCGCCACCAAAUUUGUAUUGGGCCAGUACCUGCCUGCACCCGCCCUAGCCAUUGUCCACGACAAGUACAAAUUUAGUGGCGCUAAGACCUAUGGGGCCCCUACU
(((((((((((((...(((((((((((((.((((((((((((((((((.......))).....)))).......((((...))))))))))))))).)))))))))))))...)))))))))))))
--------------------------------------------------------------------------------------------------UGGCGCUAAGACCUAUGGG--------- l=19 a=1 c
-----------CACAUGUCUUAGCGCCACC------------------------------------------------------------------------------------------------ l=19 a=0 c*
--------------------------------------------------------------------------------------------------UGGCGCUAAGACCUAUGGG--------- l=19 a=1 ma
-----------CACAUGUCUUAGCGCCACC------------------------------------------------------------------------------------------------ l=19 a=0 ma*

-----------------UCUUAGCGCCACCAAAUUUGUAgU------------------------------------------------------------------------------------- l=24 a=1 
-----------------------CGCCACCAAAUUUGUAUUGGGCCAGU----------------------------------------------------------------------------- l=26 a=1 
-----------------------------------UGUAUUGGGCCAGUACCUGCCUGCACCa--------------------------------------------------------------- l=28 a=1 
--------------------------------------------------------------------------------------------------UGGCGCUAAGACCUAUGGG--------- l=19 a=1 (c,ma)
--------------------------------------------------------------------------------------------------UGGCGCUAAGACCUAUGGu--------- l=19 a=1 
--------------------------------------------------------------------------------------------------UGGCGCUAAGACCUAUGGGGCCCC---- l=24 a=1 
--------------------------------------------------------------------------------------------------UGGCGCUAAGACCUAUGGGcCCCCU--- l=25 a=1 

mb-01011
ax-1011001
ku-01
ss-100010011100
fn-001
```
