## Supplementary material for "Comprehensive re-analysis of hairpin RNAs in fungi reveals ancestral links": File S1: PID1933.n_os_milR_56.SRR12952900.txt

```
species:   Opsin
pid:       PID1933
parent:    n_os_milR_56
paralog:   
locus:     JAAVMX010000003.1:6939813-6939873
matures:   ['UGCUGCUGCGGCGACUCAUCCGG', 'GGAAUAGUUAUGUAGCCGGCGUU']
srr:       SRR12952900
genome:    /Users/jax/+Genomes/Fungal_genomes/Opsin.GCA_012934285.1_ASM1293428v1_genomic.fa
alignment: /media/data/njohnson/+SeqLibraries/FunHP_libraries/Zhang2021-wd.SRR12952900.cram
call:      samtools view /media/data/njohnson/+SeqLibraries/FunHP_libraries/Zhang2021-wd.SRR12952900.cram JAAVMX010000003.1:6939813-6939873

11 out of bounds
72 alignments
70 proper strand
48 stranded perfect matches

**************************         **************************
GAUGCUGCUGCGGCGACUCAUCCGGAGGAGCAGCCGCGGGAAUAGUUAUGUAGCCGGCGUU
((((((((((((..((((..(((.(.((.....)).).)))..)))).))))).)))))))
--UGCUGCUGCGGCGACUCAUCCGG------------------------------------ l=23 a=12 c
--------------------------------------GGAAUAGUUAUGUAGCCGGCGUU l=23 a=0 c*
--UGCUGCUGCGGCGACUCAUCCGGA----------------------------------- l=24 a=14 ma
-------------------------------------GGGAAUAGUUAUGUAGCCGGCGUU l=24 a=0 ma*

--UGCUGCUGCGGCGACUCAU---------------------------------------- l=19 a=1 
--UGCUGCUGCGGCGACUCAUu--------------------------------------- l=20 a=1 
--UGCUGCUGCGGCGACUCAUC--------------------------------------- l=20 a=1 
--UGCUGCUGCGGCGACUCAUa--------------------------------------- l=20 a=2 
--UGCUGCUGCGGCGACUCAUCC-------------------------------------- l=21 a=1 
--UGCUGCUGCGGCGACUCAUCa-------------------------------------- l=21 a=1 
--UGCUGCcGCGGCGACUCAUCC-------------------------------------- l=21 a=1 
--UGCUGCUGCGGCGACUCAUCCG------------------------------------- l=22 a=6 
--UGCUGCUGCGGCGACUCAUCCGG------------------------------------ l=23 a=12 (c)
--UGCUGCUGCGGCGACUCAUCCGGA----------------------------------- l=24 a=14 (ma)
--UGCUGCUGCGGCGACUCAUCCuGA----------------------------------- l=24 a=1 
--UGCUGCUGCGGCGACUCAUCCGGu----------------------------------- l=24 a=2 
--UGCUGCUGCGGCGACUCAUCCGGAu---------------------------------- l=25 a=1 
--aGCUGCUGCGGCGACUCAUCCGGAG---------------------------------- l=25 a=1 
--UGCUGCUGCGGCGACUCAUCCGGAGu--------------------------------- l=26 a=2 
--UGCUGCUGCGGCGACUCAUCCGGAGc--------------------------------- l=26 a=2 
-----UGCUGCGGCGACUCAUC--------------------------------------- l=17 a=1 
-----UGCUGCGGCGACUCAUCCG------------------------------------- l=19 a=1 
-----UGCUGCGGCGACUCAUCCGa------------------------------------ l=20 a=1 
-----UGCUGCGGCGACUCAUCCGG------------------------------------ l=20 a=3 
-----UGCUGCGGCGACUCAUCCGGA----------------------------------- l=21 a=6 
-----UGCUGCGGCGACUCAUCCGGu----------------------------------- l=21 a=1 
-----UGCUGCGGCGACUCAUCCGGAG---------------------------------- l=22 a=2 
-----UGCUGCGGCGACUCAUCCGGAGa--------------------------------- l=23 a=1 
--------UGCGGCGACUCAUCCGGAGu--------------------------------- l=20 a=1 
--------UGCGGCGACUCAUCCGGAGc--------------------------------- l=20 a=1 
--------UGCGGCGACUCAUCCGGAGcAG------------------------------- l=22 a=1 
--------UGCGGCGACUCAUCCGGAGcAGC------------------------------ l=23 a=2 

mb-01011
ax-1001011
ku-01
ss-111111101100
fn-111
```
