## Supplementary material for "Comprehensive re-analysis of hairpin RNAs in fungi reveals ancestral links": File S1: PID1933.n_os_milR_56.SRR12952902.txt

```
species:   Opsin
pid:       PID1933
parent:    n_os_milR_56
paralog:   
locus:     JAAVMX010000003.1:6939813-6939873
matures:   ['UGCUGCUGCGGCGACUCAUCCGG', 'GGAAUAGUUAUGUAGCCGGCGUU']
srr:       SRR12952902
genome:    /Users/jax/+Genomes/Fungal_genomes/Opsin.GCA_012934285.1_ASM1293428v1_genomic.fa
alignment: /media/data/njohnson/+SeqLibraries/FunHP_libraries/Zhang2021-wd.SRR12952902.cram
call:      samtools view /media/data/njohnson/+SeqLibraries/FunHP_libraries/Zhang2021-wd.SRR12952902.cram JAAVMX010000003.1:6939813-6939873

23 out of bounds
68 alignments
65 proper strand
39 stranded perfect matches

*************************           *************************
GAUGCUGCUGCGGCGACUCAUCCGGAGGAGCAGCCGCGGGAAUAGUUAUGUAGCCGGCGUU
((((((((((((..((((..(((.(.((.....)).).)))..)))).))))).)))))))
--UGCUGCUGCGGCGACUCAUCCGG------------------------------------ l=23 a=12 c
--------------------------------------GGAAUAGUUAUGUAGCCGGCGUU l=23 a=0 c*
--UGCUGCUGCGGCGACUCAUCCGG------------------------------------ l=23 a=12 ma
--------------------------------------GGAAUAGUUAUGUAGCCGGCGUU l=23 a=0 ma*

--UGCUGCUGCGGCGACUCAUCu-------------------------------------- l=21 a=1 
--UGCUGCUGCGGCGACUCAUCCa------------------------------------- l=22 a=1 
--UGCUGCUGCGGCGACUCAUCCG------------------------------------- l=22 a=1 
--UGCUGCUGCGGCGACUCAUCCGu------------------------------------ l=23 a=2 
--UGCUGCUGCGGCGACUCAUCCGG------------------------------------ l=23 a=12 (c,ma)
--UGCUGCUGCGGCGACUCAUCCGa------------------------------------ l=23 a=3 
--UGCUGCUGCGGCGACUCAcCCGG------------------------------------ l=23 a=3 
--UGCUGCUGCGGCGACUCAaCCGG------------------------------------ l=23 a=1 
--UGCUGCUGuGGCGACUCAUCCGG------------------------------------ l=23 a=1 
--UGCUGCUGCGGCGACUCAUCCGGA----------------------------------- l=24 a=9 
--UGCUGCUGCGGCGACUCAUCCGGu----------------------------------- l=24 a=2 
--UGCUGCUGCGGCGACUCAUCCGGg----------------------------------- l=24 a=2 
--UGCUGCUGCGGCGACUCAUCCGGAG---------------------------------- l=25 a=5 
--UGCUGCUGCGGCGACUCAUCCGGcG---------------------------------- l=25 a=1 
--UGCUGCUGCGGCGACUCAUCCGGAc---------------------------------- l=25 a=1 
--UGCUGCUGCGGCGACUCAUCCGGAGu--------------------------------- l=26 a=2 
--UGCUGCUGCGGCGACUCAUCCGGAGc--------------------------------- l=26 a=2 
--UGCUGCUGCGGCGACUCAUCCGGAuG--------------------------------- l=26 a=1 
-----UGCUGCGGCGACUCAUCCGGA----------------------------------- l=21 a=4 
-----cGCUGCGGCGACUCAUCCGGA----------------------------------- l=21 a=1 
-----UGCUGCGGCGACUCAUCCGGAu---------------------------------- l=22 a=1 
-----UGCUGCGGCGACUCAUCCGGAG---------------------------------- l=22 a=7 
-----UGCUGCGGCGACUCAUCCGGAGG--------------------------------- l=23 a=1 
--------UGCGGCGACUCAUCCGGAGcAGC------------------------------ l=23 a=1 

mb-01011
ax-1011011
ku-01
ss-111111111100
fn-111
```
