## Supplementary material for "Comprehensive re-analysis of hairpin RNAs in fungi reveals ancestral links": File S1: PID1933.n_os_milR_56.SRR12952903.txt

```
species:   Opsin
pid:       PID1933
parent:    n_os_milR_56
paralog:   
locus:     JAAVMX010000003.1:6939813-6939873
matures:   ['UGCUGCUGCGGCGACUCAUCCGG', 'GGAAUAGUUAUGUAGCCGGCGUU']
srr:       SRR12952903
genome:    /Users/jax/+Genomes/Fungal_genomes/Opsin.GCA_012934285.1_ASM1293428v1_genomic.fa
alignment: /media/data/njohnson/+SeqLibraries/FunHP_libraries/Zhang2021-wd.SRR12952903.cram
call:      samtools view /media/data/njohnson/+SeqLibraries/FunHP_libraries/Zhang2021-wd.SRR12952903.cram JAAVMX010000003.1:6939813-6939873

31 out of bounds
95 alignments
95 proper strand
58 stranded perfect matches

*************************           *************************
GAUGCUGCUGCGGCGACUCAUCCGGAGGAGCAGCCGCGGGAAUAGUUAUGUAGCCGGCGUU
((((((((((((..((((..(((.(.((.....)).).)))..)))).))))).)))))))
--UGCUGCUGCGGCGACUCAUCCGG------------------------------------ l=23 a=22 c
--------------------------------------GGAAUAGUUAUGUAGCCGGCGUU l=23 a=0 c*
--UGCUGCUGCGGCGACUCAUCCGG------------------------------------ l=23 a=22 ma
--------------------------------------GGAAUAGUUAUGUAGCCGGCGUU l=23 a=0 ma*

--UGCUGCUGCGGCGACUCgU---------------------------------------- l=19 a=1 
--UaCUGCUGCGGCGACUCAUC--------------------------------------- l=20 a=1 
--UGCUGCUGCGGCGACUCAUCC-------------------------------------- l=21 a=3 
--UGCUGCUGCGGCGACUCAUCCG------------------------------------- l=22 a=3 
--UGCUGCUGCGGCGACUCAUCCa------------------------------------- l=22 a=3 
--UGCUGCUGCGGCGACUCAUCaGG------------------------------------ l=23 a=2 
--UGCUGCUGCGGCGACUCAUCCGG------------------------------------ l=23 a=22 (c,ma)
--UGCUGCUGCGGCGACUCAUCCGu------------------------------------ l=23 a=6 
--UGCUGCUGCGGCGACUCAUCCGa------------------------------------ l=23 a=3 
--UGCUGCUGCGGCGACUCAUCCaG------------------------------------ l=23 a=1 
--UGCUGCUGCGGCGACUCAUCCGGA----------------------------------- l=24 a=20 
--UGCUGCUGCGGCGACUCAUCCGGu----------------------------------- l=24 a=5 
--UGCUGCUGCGGCGACUCAUCCGGc----------------------------------- l=24 a=1 
--UGCUGCUGCGGCGACUCAUCCGGg----------------------------------- l=24 a=2 
--UGCUGCUGCGGCGACUCAUCCGGAG---------------------------------- l=25 a=3 
--UGCUGCUGCGGCGACUCAUCCGGAGu--------------------------------- l=26 a=4 
-----UGCUGCGGCGACUCAUCC-------------------------------------- l=18 a=1 
-----UGCUGCGGCGACUCAUCCGGA----------------------------------- l=21 a=3 
-----UGCUGCGGCGACUCAUCCGGu----------------------------------- l=21 a=1 
-----UGCUGCGGCGACUCAUCCGGAa---------------------------------- l=22 a=1 
-----UGCUGCGGCGACUCAUCCGGAG---------------------------------- l=22 a=2 
-----UGCUGCGGCGACUCAUCCGGAGc--------------------------------- l=23 a=1 
--------UGCGGCGACUCAUCCGGAG---------------------------------- l=19 a=1 
--------UGCGGCGACUCAUCCGGAGc--------------------------------- l=20 a=2 
--------UGCGGCGACUCAUCCGGAGcAG------------------------------- l=22 a=1 
--------UGCGGCGACUCAUCCGGAGcAGC------------------------------ l=23 a=1 
-----------------UCAUuCGGAGGAGCAGCCGCGG---------------------- l=22 a=1 

mb-01011
ax-1011011
ku-01
ss-111111111100
fn-111
```
