## Supplementary material for "Comprehensive re-analysis of hairpin RNAs in fungi reveals ancestral links": File S1: PID1934.n_os_milR_54.SRR12952898.txt

```
species:   Opsin
pid:       PID1934
parent:    n_os_milR_54
paralog:   
locus:     JAAVMX010000004.1:548920-549062
matures:   ['AUACAAAUUUGGUGGCGCUAAGACC', 'UCUCAGCGCCACCAAAUUUGUAUAC']
srr:       SRR12952898
genome:    /Users/jax/+Genomes/Fungal_genomes/Opsin.GCA_012934285.1_ASM1293428v1_genomic.fa
alignment: /media/data/njohnson/+SeqLibraries/FunHP_libraries/Zhang2021-wd.SRR12952898.cram
call:      samtools view /media/data/njohnson/+SeqLibraries/FunHP_libraries/Zhang2021-wd.SRR12952898.cram JAAVMX010000004.1:548920-549062

1 out of bounds
40 alignments
29 proper strand
18 stranded perfect matches

      ****************************                                                                            ****************************     
CCCCAUAGGUCUCAGCGCCACCAAAUUUGUAUACGCAAUGUAUCUGCCCGCACCCGCCCGAGCAAUUUUUCAAGGGGCAUGGCUCGGGCGGGUGCGGGCAGAUACAUAACGUAUACAAAUUUGGUGGCGCUAAGACCUGGGGG
((((.(((((((.((((((((((((((((((((((..((((((((((((((((((((((((((..................))))))))))))))))))))))))))..)))))))))))))))))))))).)))))))))))
----------------------------------------------------------------------------------------------------------------AUACAAAUUUGGUGGCGCUAAGACC------ l=25 a=3 c
---------UCUCAGCGCCACCAAAUUUGUAUAC------------------------------------------------------------------------------------------------------------- l=25 a=0 c*
----------------------------------------------------------------------------------------------------------------AUACAAAUUUGGUGGCGCUAAGACCU----- l=26 a=7 ma
--------GUCUCAGCGCCACCAAAUUUGUAUAC------------------------------------------------------------------------------------------------------------- l=26 a=0 ma*

---------UCUCAGCGCCACCAAAUUUGUAUA-------------------------------------------------------------------------------------------------------------- l=24 a=1 
---------UCUCAGCGCCACCAAAUUUGUAcA-------------------------------------------------------------------------------------------------------------- l=24 a=4 
----------------------------------------------------------------------------------------------------------------AUACAAAUUUGGUGGCGCUAAGACu------ l=25 a=2 
----------------------------------------------------------------------------------------------------------------AUACAAAUUUGGUGGCGCUAAGACC------ l=25 a=3 (c)
----------------------------------------------------------------------------------------------------------------AUACAAAUUUGGUGGCGCUAAGAuC------ l=25 a=1 
----------------------------------------------------------------------------------------------------------------AUACAAAUUUGGUGGCGCUAAGACCU----- l=26 a=7 (ma)
-----------------------------------------------------------------------------------------------------------------UACAAAUUUGGUGGCGCUAAGACC------ l=24 a=1 
------------------------------------------------------------------------------------------------------------------ACAAAUUUGGUGGCGCUAAGACCgGG--- l=26 a=1 
---------------------------------------------------------------------------------------------------------------------AAUUUGGUGGCGCUAAGACCUGGG-- l=24 a=2 
-----------------------------------------------------------------------------------------------------------------------UUUGGUGGCGCUAAGACCUGa--- l=21 a=1 
-----------------------------------------------------------------------------------------------------------------------UUUGGUGGCGCUAAGACCUGG--- l=21 a=2 
------------------------------------------------------------------------------------------------------------------------UUGGUGGCGCUAAGACCgG---- l=19 a=1 
------------------------------------------------------------------------------------------------------------------------UUGGUGGCGCUAAGACCUGGG-- l=21 a=1 
------------------------------------------------------------------------------------------------------------------------UUGGUGGCGCUAAGACCUcGG-- l=21 a=1 
------------------------------------------------------------------------------------------------------------------------UUGGUGGCGCUAAGACCUGGGG- l=22 a=1 

mb-01111
ax-1011001
ku-01
ss-101010111100
fn-101
```
