## Supplementary material for "Comprehensive re-analysis of hairpin RNAs in fungi reveals ancestral links": File S1: PID1934.n_os_milR_54.SRR12952900.txt

```
species:   Opsin
pid:       PID1934
parent:    n_os_milR_54
paralog:   
locus:     JAAVMX010000004.1:548920-549062
matures:   ['AUACAAAUUUGGUGGCGCUAAGACC', 'UCUCAGCGCCACCAAAUUUGUAUAC']
srr:       SRR12952900
genome:    /Users/jax/+Genomes/Fungal_genomes/Opsin.GCA_012934285.1_ASM1293428v1_genomic.fa
alignment: /media/data/njohnson/+SeqLibraries/FunHP_libraries/Zhang2021-wd.SRR12952900.cram
call:      samtools view /media/data/njohnson/+SeqLibraries/FunHP_libraries/Zhang2021-wd.SRR12952900.cram JAAVMX010000004.1:548920-549062

3 out of bounds
36 alignments
19 proper strand
15 stranded perfect matches

       ***************************                                                                            ***************************      
CCCCAUAGGUCUCAGCGCCACCAAAUUUGUAUACGCAAUGUAUCUGCCCGCACCCGCCCGAGCAAUUUUUCAAGGGGCAUGGCUCGGGCGGGUGCGGGCAGAUACAUAACGUAUACAAAUUUGGUGGCGCUAAGACCUGGGGG
((((.(((((((.((((((((((((((((((((((..((((((((((((((((((((((((((..................))))))))))))))))))))))))))..)))))))))))))))))))))).)))))))))))
----------------------------------------------------------------------------------------------------------------AUACAAAUUUGGUGGCGCUAAGACC------ l=25 a=4 c
---------UCUCAGCGCCACCAAAUUUGUAUAC------------------------------------------------------------------------------------------------------------- l=25 a=0 c*
----------------------------------------------------------------------------------------------------------------AUACAAAUUUGGUGGCGCUAAGACC------ l=25 a=4 ma
---------UCUCAGCGCCACCAAAUUUGUAUAC------------------------------------------------------------------------------------------------------------- l=25 a=0 ma*

---------UCUCAGCGCCACCAAAUUUGUAUA-------------------------------------------------------------------------------------------------------------- l=24 a=3 
---------------------------------------------------------------------------------------------------------------UAUACAAAUUUGGUGGCGCU------------ l=20 a=1 
----------------------------------------------------------------------------------------------------------------AUACAAAUUUGGUGGCGCUAAGAC------- l=24 a=2 
----------------------------------------------------------------------------------------------------------------AUACAAAUUUGGUGGCGCUAAGACC------ l=25 a=4 (c,ma)
----------------------------------------------------------------------------------------------------------------AUACAAAUUUGGUGGCGCUAAGACCU----- l=26 a=4 
----------------------------------------------------------------------------------------------------------------AUACAAAUUUGGUGGCGCUAAGACCc----- l=26 a=4 
------------------------------------------------------------------------------------------------------------------ACAAAUUUGGUGGCGCUAAGACCU----- l=24 a=1 

mb-01111
ax-1011001
ku-01
ss-101010111100
fn-101
```
