## Supplementary material for "Comprehensive re-analysis of hairpin RNAs in fungi reveals ancestral links": File S1: PID1934.n_os_milR_54.SRR12952901.txt

```
species:   Opsin
pid:       PID1934
parent:    n_os_milR_54
paralog:   
locus:     JAAVMX010000004.1:548920-549062
matures:   ['AUACAAAUUUGGUGGCGCUAAGACC', 'UCUCAGCGCCACCAAAUUUGUAUAC']
srr:       SRR12952901
genome:    /Users/jax/+Genomes/Fungal_genomes/Opsin.GCA_012934285.1_ASM1293428v1_genomic.fa
alignment: /media/data/njohnson/+SeqLibraries/FunHP_libraries/Zhang2021-wd.SRR12952901.cram
call:      samtools view /media/data/njohnson/+SeqLibraries/FunHP_libraries/Zhang2021-wd.SRR12952901.cram JAAVMX010000004.1:548920-549062

0 out of bounds
27 alignments
21 proper strand
16 stranded perfect matches

       **************************                                                                              **************************      
CCCCAUAGGUCUCAGCGCCACCAAAUUUGUAUACGCAAUGUAUCUGCCCGCACCCGCCCGAGCAAUUUUUCAAGGGGCAUGGCUCGGGCGGGUGCGGGCAGAUACAUAACGUAUACAAAUUUGGUGGCGCUAAGACCUGGGGG
((((.(((((((.((((((((((((((((((((((..((((((((((((((((((((((((((..................))))))))))))))))))))))))))..)))))))))))))))))))))).)))))))))))
----------------------------------------------------------------------------------------------------------------AUACAAAUUUGGUGGCGCUAAGACC------ l=25 a=4 c
---------UCUCAGCGCCACCAAAUUUGUAUAC------------------------------------------------------------------------------------------------------------- l=25 a=0 c*
---------UCUCAGCGCCACCAAAUUUGUAUA-------------------------------------------------------------------------------------------------------------- l=24 a=5 ma
-----------------------------------------------------------------------------------------------------------------UACAAAUUUGGUGGCGCUAAGACC------ l=24 a=0 ma*

-----UAGGUCUCAGCGCCACCAAAUUUG------------------------------------------------------------------------------------------------------------------ l=24 a=1 
-----UAGGUCUCAGCGCCACCAAAUUUGUA---------------------------------------------------------------------------------------------------------------- l=26 a=1 
---------UCUCAGCGCCACCAAAUUUGUAUA-------------------------------------------------------------------------------------------------------------- l=24 a=5 (ma)
---------UCUCAGCGCCACCAAAUUUGUAUAa------------------------------------------------------------------------------------------------------------- l=25 a=2 
----------------------------------------------------------------------------------------------------------------AUACAAAUUUGGUGGCGCUAAGAC------- l=24 a=1 
----------------------------------------------------------------------------------------------------------------AUACAAAUUUGGUGGCGCUAAGACC------ l=25 a=4 (c)
----------------------------------------------------------------------------------------------------------------AUACAAAUUUGGUGGCGCUAAGACCg----- l=26 a=1 
----------------------------------------------------------------------------------------------------------------AUACAAAUUUGGUGGCGCUAAGACCU----- l=26 a=4 
----------------------------------------------------------------------------------------------------------------AUACAAAUUUGGUGGCGCUAAGACCc----- l=26 a=2 

mb-01111
ax-1011011
ku-01
ss-101110111110
fn-001
```
