## Supplementary material for "Comprehensive re-analysis of hairpin RNAs in fungi reveals ancestral links": File S1: PID1934.n_os_milR_54.SRR12952902.txt

```
species:   Opsin
pid:       PID1934
parent:    n_os_milR_54
paralog:   
locus:     JAAVMX010000004.1:548920-549062
matures:   ['AUACAAAUUUGGUGGCGCUAAGACC', 'UCUCAGCGCCACCAAAUUUGUAUAC']
srr:       SRR12952902
genome:    /Users/jax/+Genomes/Fungal_genomes/Opsin.GCA_012934285.1_ASM1293428v1_genomic.fa
alignment: /media/data/njohnson/+SeqLibraries/FunHP_libraries/Zhang2021-wd.SRR12952902.cram
call:      samtools view /media/data/njohnson/+SeqLibraries/FunHP_libraries/Zhang2021-wd.SRR12952902.cram JAAVMX010000004.1:548920-549062

1 out of bounds
40 alignments
32 proper strand
17 stranded perfect matches

       ***************************                                                                            ***************************      
CCCCAUAGGUCUCAGCGCCACCAAAUUUGUAUACGCAAUGUAUCUGCCCGCACCCGCCCGAGCAAUUUUUCAAGGGGCAUGGCUCGGGCGGGUGCGGGCAGAUACAUAACGUAUACAAAUUUGGUGGCGCUAAGACCUGGGGG
((((.(((((((.((((((((((((((((((((((..((((((((((((((((((((((((((..................))))))))))))))))))))))))))..)))))))))))))))))))))).)))))))))))
----------------------------------------------------------------------------------------------------------------AUACAAAUUUGGUGGCGCUAAGACC------ l=25 a=10 c
---------UCUCAGCGCCACCAAAUUUGUAUAC------------------------------------------------------------------------------------------------------------- l=25 a=0 c*
----------------------------------------------------------------------------------------------------------------AUACAAAUUUGGUGGCGCUAAGACC------ l=25 a=10 ma
---------UCUCAGCGCCACCAAAUUUGUAUAC------------------------------------------------------------------------------------------------------------- l=25 a=0 ma*

---------UCUCAGCGCCACCAAAUUUGUAcA-------------------------------------------------------------------------------------------------------------- l=24 a=2 
---------UCUCAGCGCCACCAAAUUUGUAUA-------------------------------------------------------------------------------------------------------------- l=24 a=2 
---------UCUCAGCGCCACCAAAUUUGUgUA-------------------------------------------------------------------------------------------------------------- l=24 a=1 
----------------------------------------------------------------------------------------------------------------AUACAAAUUUGGUGGCGCUAAGAC------- l=24 a=1 
----------------------------------------------------------------------------------------------------------------AUACAAAUUUGGUGGCGCUAAGACC------ l=25 a=10 (c,ma)
----------------------------------------------------------------------------------------------------------------AUACAAAUUUGGUGGCaCUAAGACC------ l=25 a=1 
----------------------------------------------------------------------------------------------------------------AUACAAAcUUGGUGGCGCUAAGACC------ l=25 a=1 
----------------------------------------------------------------------------------------------------------------AUACAAAUUUGGUGGCGCUAAGACCc----- l=26 a=6 
----------------------------------------------------------------------------------------------------------------AUACAAAUUUGGUGGCGCUAAGACCa----- l=26 a=3 
----------------------------------------------------------------------------------------------------------------AUACAAAUUUGGUGGCGCUAAGACCU----- l=26 a=3 
-----------------------------------------------------------------------------------------------------------------UACAAAUUUGGUGGCGCUAAGACCUGa--- l=27 a=1 
---------------------------------------------------------------------------------------------------------------------AAUUUGGUGGCGCUAAGACCU----- l=21 a=1 

mb-01111
ax-1011001
ku-01
ss-101010111100
fn-101
```
