## Supplementary material for "Comprehensive re-analysis of hairpin RNAs in fungi reveals ancestral links": File S1: PID1934.n_os_milR_54.SRR12952904.txt

```
species:   Opsin
pid:       PID1934
parent:    n_os_milR_54
paralog:   
locus:     JAAVMX010000004.1:548920-549062
matures:   ['AUACAAAUUUGGUGGCGCUAAGACC', 'UCUCAGCGCCACCAAAUUUGUAUAC']
srr:       SRR12952904
genome:    /Users/jax/+Genomes/Fungal_genomes/Opsin.GCA_012934285.1_ASM1293428v1_genomic.fa
alignment: /media/data/njohnson/+SeqLibraries/FunHP_libraries/Zhang2021-wd.SRR12952904.cram
call:      samtools view /media/data/njohnson/+SeqLibraries/FunHP_libraries/Zhang2021-wd.SRR12952904.cram JAAVMX010000004.1:548920-549062

1 out of bounds
57 alignments
3 proper strand
3 stranded perfect matches

                        ***********************                                                  ***********************                       
CCCCAUAGGUCUCAGCGCCACCAAAUUUGUAUACGCAAUGUAUCUGCCCGCACCCGCCCGAGCAAUUUUUCAAGGGGCAUGGCUCGGGCGGGUGCGGGCAGAUACAUAACGUAUACAAAUUUGGUGGCGCUAAGACCUGGGGG
((((.(((((((.((((((((((((((((((((((..((((((((((((((((((((((((((..................))))))))))))))))))))))))))..)))))))))))))))))))))).)))))))))))
----------------------------------------------------------------------------------------------------------------AUACAAAUUUGGUGGCGCUAAGACC------ l=25 a=0 c
---------UCUCAGCGCCACCAAAUUUGUAUAC------------------------------------------------------------------------------------------------------------- l=25 a=0 c*
--------------------------UUGUAUACGCAAUGUAUCUGC------------------------------------------------------------------------------------------------ l=21 a=1 ma
---------------------------------------------------------------------------------------------------AGAUACAUAACGUAUACAAAU----------------------- l=21 a=0 ma*

--------------------------UUGUAUACGCAAUGUAUCUGC------------------------------------------------------------------------------------------------ l=21 a=1 (ma)
-----------------------------------------------------------------------------------------------------------------UACAAAUUUGGUGGCGCUAAGACC------ l=24 a=1 
-----------------------------------------------------------------------------------------------------------------------UUUGGUGGCGCUAAGACCUG---- l=20 a=1 

mb-01111
ax-1011011
ku-01
ss-100111011100
fn-001
```
