## Supplementary material for "Comprehensive re-analysis of hairpin RNAs in fungi reveals ancestral links": File S1: PID1935.n_os_milR_67.SRR12952900.txt

```
species:   Opsin
pid:       PID1935
parent:    n_os_milR_67
paralog:   
locus:     JAAVMX010000007.1:958982-959096
matures:   ['UCUCAGCGCCACCAAAUUUGUAUA', 'UACAAAUUGGUGGCGCUGAGAUC']
srr:       SRR12952900
genome:    /Users/jax/+Genomes/Fungal_genomes/Opsin.GCA_012934285.1_ASM1293428v1_genomic.fa
alignment: /media/data/njohnson/+SeqLibraries/FunHP_libraries/Zhang2021-wd.SRR12952900.cram
call:      samtools view /media/data/njohnson/+SeqLibraries/FunHP_libraries/Zhang2021-wd.SRR12952900.cram JAAVMX010000007.1:958982-959096

0 out of bounds
0 alignments
0 proper strand
0 stranded perfect matches

                             **********************               *********************                            
AUAGAUCUCAGCGCCACCAAAUUUGUAUACACAGUGUAUCUCUUAUGCGCGAGGAUGGCUCGGUCGGGUGCGGGCAGAUACAUUGCAUCUACAAAUUGGUGGCGCUGAGAUCUGU
((((((((((((((((((((.((((((....((((((((((((..(((((...(((......)))..))))))).))))))))))....))))))))))))))))))))))))))
-----UCUCAGCGCCACCAAAUUUGUAUA-------------------------------------------------------------------------------------- l=24 a=0 c
-----------------------------------------------------------------------------------------UACAAAUUGGUGGCGCUGAGAUC--- l=23 a=0 c*
-----UCUCAGCGCCACCAAAUUUGUAUA-------------------------------------------------------------------------------------- l=24 a=0 ma
-----------------------------------------------------------------------------------------UACAAAUUGGUGGCGCUGAGAUC--- l=23 a=0 ma*


No alignments to locus

mb-01011
ax-1011011
ku-01
ss-000110011100
fn-001
```
