## Supplementary material for "Comprehensive re-analysis of hairpin RNAs in fungi reveals ancestral links": File S1: PID1940.n_os_milR_45.SRR12952899.txt

```
species:   Opsin
pid:       PID1940
parent:    n_os_milR_45
paralog:   
locus:     JAAVMX010000007.1:1101315-1101603
matures:   ['AAUACUCGCUUAAGCAGCAACACU', 'CAGCUCUUACGGCGAGAGGCAG']
srr:       SRR12952899
genome:    /Users/jax/+Genomes/Fungal_genomes/Opsin.GCA_012934285.1_ASM1293428v1_genomic.fa
alignment: /media/data/njohnson/+SeqLibraries/FunHP_libraries/Zhang2021-wd.SRR12952899.cram
call:      samtools view /media/data/njohnson/+SeqLibraries/FunHP_libraries/Zhang2021-wd.SRR12952899.cram JAAVMX010000007.1:1101315-1101603

0 out of bounds
0 alignments
0 proper strand
0 stranded perfect matches

        ************************                                                                                                                                                                                                                               **************************        
CUUAAGCAAGCAGCUCUUACGGCGAGAGGCAGAGUCCUUUAUCGCAGCGAGUAGUAAAGUCCUUCGUCGUAGUAAGCGGUAGAGUCCUUCUCCCUCGUAUAUACUUACUUACUUAAGCAAUUAGCUCUUAUAGCGAGCGGUAAAGUCCCUCGUCGUAGCGAAUAGCUCUCGCAGCGACGGAAGAUUCCCUUAUCCGCACUUAUUACGGCAUUCGUCUAUAUUACACUCGCUUAAGCAGUAAUACUCGCUUAAGUAGUAAUACUCGCUUAAGCAGCAACACUCGCUUAAG
(((((((.((..(((((((.((((((((((.((((...((((.(((((((((.((((((.(....((((((((((((((..(((....(((((.((((.................(((.....)))..(((.(((((.((......))))))).)))((((.......)))).)))).)).)))....)))..))))..))))))))))....).))...)))))))))))...)).)))).))))))))...........)))))))))).)))....)).)))))))
-----------------------------------------------------------------------------------------------------------------------------------------------------------------------------------------------------------------------------------------------------------------AAUACUCGCUUAAGCAGCAACACU-------- l=24 a=0 c
----------CAGCUCUUACGGCGAGAGGCAG----------------------------------------------------------------------------------------------------------------------------------------------------------------------------------------------------------------------------------------------------------------- l=22 a=0 c*
-----------------------------------------------------------------------------------------------------------------------------------------------------------------------------------------------------------------------------------------------------------------AAUACUCGCUUAAGCAGCAACACU-------- l=24 a=0 ma
----------CAGCUCUUACGGCGAGAGGCAG----------------------------------------------------------------------------------------------------------------------------------------------------------------------------------------------------------------------------------------------------------------- l=22 a=0 ma*


No alignments to locus

mb-01011
ax-1001011
ku-01
ss-000110001000
fn-001
```
