## Supplementary material for "Comprehensive re-analysis of hairpin RNAs in fungi reveals ancestral links": File S1: PID1941.n_os_milR_61.SRR12952899.txt

```
species:   Opsin
pid:       PID1941
parent:    n_os_milR_61
paralog:   
locus:     JAAVMX010000003.1:8139576-8139768
matures:   ['UAUUUAUUUAAUGCCACGGAGGGGU', 'UCCUUAAUGUGGGCUUAUUGUUUG']
srr:       SRR12952899
genome:    /Users/jax/+Genomes/Fungal_genomes/Opsin.GCA_012934285.1_ASM1293428v1_genomic.fa
alignment: /media/data/njohnson/+SeqLibraries/FunHP_libraries/Zhang2021-wd.SRR12952899.cram
call:      samtools view /media/data/njohnson/+SeqLibraries/FunHP_libraries/Zhang2021-wd.SRR12952899.cram JAAVMX010000003.1:8139576-8139768

1 out of bounds
7 alignments
7 proper strand
4 stranded perfect matches

         ***************************                                                                                                                          **************************         
UUAUAUAGUCUUAUUUAUUUAAUGCCACGGAGGGGUUAACUCCUUAAUGUAGGCUUAUUUAUUGCCACGGAGGGGUUUGCUCCUUAAUGUAGGCUUAUUUAAUGCCACGGAGGGGUUUGCUCCUUAAUGUGGGCUUGUUUGAUGCCACGGAGGGGUUUGCUCCUUAAUGUGGGCUUAUUGUUUGGCUAGCUAA
.....(((((..((.....(((..((((((((((((.((((((((..(((.((((((.......((((((((((((..(((((((..(((.(((.........)))))))))))))..)))))))..))))).......))).)))))))))))))).)))))))..)))))..)))..))..))))).....
-----------UAUUUAUUUAAUGCCACGGAGGGGU------------------------------------------------------------------------------------------------------------------------------------------------------------- l=25 a=0 c
----------------------------------------------------------------------------------------------------------------------------------------------------------------UCCUUAAUGUGGGCUUAUUGUUUG--------- l=24 a=0 c*
------------------------------------------------------------------------------------UAAUGUAGGCUUAUUUAAUGC---------------------------------------------------------------------------------------- l=21 a=2 ma
----------------------------------------------------------------------------------------------------------------------------------------------------------------UCCUUAAUGUGGGCUUAUUGUUUG--------- l=24 a=0 ma*

--------------------------------uGGUUAACUCCUUAAUGUAGGCUUAU--------------------------------------------------------------------------------------------------------------------------------------- l=26 a=1 
---------------------------------------------------------------------------UUUGCUCCUUAAUGUAGGCUc------------------------------------------------------------------------------------------------- l=21 a=1 
---------------------------------------------------------------------------UUUGCUCCUUAAUGUAGGCUUA------------------------------------------------------------------------------------------------ l=22 a=1 
------------------------------------------------------------------------------------UAAUGUAGGCUUAUUUAAUGC---------------------------------------------------------------------------------------- l=21 a=2 (ma)
------------------------------------------------------------------------------------------------------------------------UCCUUAAUGUGGGCUUGUUUGA--------------------------------------------------- l=22 a=1 
---------------------------------------------------------------------------------------------------------------------------------UGGGCUUGUUUGAUGCCACGGAa----------------------------------------- l=23 a=1 

mb-00110
ax-1001011
ku-01
ss-111111101100
fn-011
```
