## Supplementary material for "Comprehensive re-analysis of hairpin RNAs in fungi reveals ancestral links": File S1: PID1941.n_os_milR_61.SRR12952900.txt

```
species:   Opsin
pid:       PID1941
parent:    n_os_milR_61
paralog:   
locus:     JAAVMX010000003.1:8139576-8139768
matures:   ['UAUUUAUUUAAUGCCACGGAGGGGU', 'UCCUUAAUGUGGGCUUAUUGUUUG']
srr:       SRR12952900
genome:    /Users/jax/+Genomes/Fungal_genomes/Opsin.GCA_012934285.1_ASM1293428v1_genomic.fa
alignment: /media/data/njohnson/+SeqLibraries/FunHP_libraries/Zhang2021-wd.SRR12952900.cram
call:      samtools view /media/data/njohnson/+SeqLibraries/FunHP_libraries/Zhang2021-wd.SRR12952900.cram JAAVMX010000003.1:8139576-8139768

0 out of bounds
1 alignments
1 proper strand
0 stranded perfect matches

         ***************************                                                                                                                          **************************         
UUAUAUAGUCUUAUUUAUUUAAUGCCACGGAGGGGUUAACUCCUUAAUGUAGGCUUAUUUAUUGCCACGGAGGGGUUUGCUCCUUAAUGUAGGCUUAUUUAAUGCCACGGAGGGGUUUGCUCCUUAAUGUGGGCUUGUUUGAUGCCACGGAGGGGUUUGCUCCUUAAUGUGGGCUUAUUGUUUGGCUAGCUAA
.....(((((..((.....(((..((((((((((((.((((((((..(((.((((((.......((((((((((((..(((((((..(((.(((.........)))))))))))))..)))))))..))))).......))).)))))))))))))).)))))))..)))))..)))..))..))))).....
-----------UAUUUAUUUAAUGCCACGGAGGGGU------------------------------------------------------------------------------------------------------------------------------------------------------------- l=25 a=0 c
----------------------------------------------------------------------------------------------------------------------------------------------------------------UCCUUAAUGUGGGCUUAUUGUUUG--------- l=24 a=0 c*
-----------UAUUUAUUUAAUGCCACGGAGGGGU------------------------------------------------------------------------------------------------------------------------------------------------------------- l=25 a=0 ma
----------------------------------------------------------------------------------------------------------------------------------------------------------------UCCUUAAUGUGGGCUUAUUGUUUG--------- l=24 a=0 ma*


No alignments to locus

mb-01011
ax-1001001
ku-01
ss-110011101100
fn-011
```
