## Supplementary material for "Comprehensive re-analysis of hairpin RNAs in fungi reveals ancestral links": File S1: PID1943.n_os_milR_36.SRR12952898.txt

```
species:   Opsin
pid:       PID1943
parent:    n_os_milR_36
paralog:   
locus:     JAAVMX010000003.1:17603154-17603211
matures:   ['UAUGUAUGUACAUAACUCGUAC', 'ACAGUGGUGUAUGUACAUACA']
srr:       SRR12952898
genome:    /Users/jax/+Genomes/Fungal_genomes/Opsin.GCA_012934285.1_ASM1293428v1_genomic.fa
alignment: /media/data/njohnson/+SeqLibraries/FunHP_libraries/Zhang2021-wd.SRR12952898.cram
call:      samtools view /media/data/njohnson/+SeqLibraries/FunHP_libraries/Zhang2021-wd.SRR12952898.cram JAAVMX010000003.1:17603154-17603211

0 out of bounds
13 alignments
13 proper strand
5 stranded perfect matches

   ***********************     ************************   
UUCGUACAGUGGUGUAUGUACAUACAUACUCUGUAUGUAUGUACAUAACUCGUACGAA
.(((((((((.(((((((((((((((.....))))))))))))))).))).)))))).
---------------------------------UAUGUAUGUACAUAACUCGUAC--- l=22 a=3 c
-----ACAGUGGUGUAUGUACAUACA-------------------------------- l=21 a=0 c*
---------------------------------UAUGUAUGUACAUAACUCGUAC--- l=22 a=3 ma
-----ACAGUGGUGUAUGUACAUACA-------------------------------- l=21 a=0 ma*

-----------------------------------UGUAUGUACAUAACUCGU----- l=18 a=1 
---------------------------------UAUGUAUGUACAUAACUCGUu---- l=21 a=2 
---------------------------------UAUGUAUGUACAUAACUCGUA---- l=21 a=1 
---------------------------------UAUGUAUGUACAUAACUCGUAC--- l=22 a=3 (c,ma)
----UACAGUGcUGUAUGU--------------------------------------- l=15 a=6 

mb-01111
ax-1011011
ku-01
ss-101111111100
fn-011
```
