## Supplementary material for "Comprehensive re-analysis of hairpin RNAs in fungi reveals ancestral links": File S1: PID1943.n_os_milR_36.SRR12952899.txt

```
species:   Opsin
pid:       PID1943
parent:    n_os_milR_36
paralog:   
locus:     JAAVMX010000003.1:17603154-17603211
matures:   ['UAUGUAUGUACAUAACUCGUAC', 'ACAGUGGUGUAUGUACAUACA']
srr:       SRR12952899
genome:    /Users/jax/+Genomes/Fungal_genomes/Opsin.GCA_012934285.1_ASM1293428v1_genomic.fa
alignment: /media/data/njohnson/+SeqLibraries/FunHP_libraries/Zhang2021-wd.SRR12952899.cram
call:      samtools view /media/data/njohnson/+SeqLibraries/FunHP_libraries/Zhang2021-wd.SRR12952899.cram JAAVMX010000003.1:17603154-17603211

0 out of bounds
15 alignments
13 proper strand
7 stranded perfect matches

  *****************                   ******************  
UUCGUACAGUGGUGUAUGUACAUACAUACUCUGUAUGUAUGUACAUAACUCGUACGAA
.(((((((((.(((((((((((((((.....))))))))))))))).))).)))))).
---------------------------------UAUGUAUGUACAUAACUCGUAC--- l=22 a=1 c
-----ACAGUGGUGUAUGUACAUACA-------------------------------- l=21 a=0 c*
----UACAGUGGUGUAUGU--------------------------------------- l=15 a=4 ma
----------------------------------------GUACAUAACUCGUACG-- l=16 a=0 ma*

-----------------------------------UGUAUGUACAUAACUCGUA---- l=19 a=1 
---------------------------------UAUGUAUGUACAUAACUCGa----- l=20 a=1 
---------------------------------UAUGUAUGUACAUAACUCGgA---- l=21 a=1 
---------------------------------UAUGUAUGUACAUAACUCGUA---- l=21 a=1 
---------------------------------UAUGUAUGUACAUAACUCGUAC--- l=22 a=1 (c)
----UACAGUGcUGUAUGU--------------------------------------- l=15 a=4 
----UACAGUGGUGUAUGU--------------------------------------- l=15 a=4 (ma)

mb-01111
ax-1011001
ku-01
ss-101011111100
fn-011
```
