## Supplementary material for "Comprehensive re-analysis of hairpin RNAs in fungi reveals ancestral links": File S1: PID1944.n_os_milR_41.SRR12952898.txt

```
species:   Opsin
pid:       PID1944
parent:    n_os_milR_41
paralog:   
locus:     JAAVMX010000003.1:7581335-7581408
matures:   ['UCUGCUAGCCGGGACAGGCUCUACG', 'AAAAGAGCGUUCCGGGAAGCGAAGG']
srr:       SRR12952898
genome:    /Users/jax/+Genomes/Fungal_genomes/Opsin.GCA_012934285.1_ASM1293428v1_genomic.fa
alignment: /media/data/njohnson/+SeqLibraries/FunHP_libraries/Zhang2021-wd.SRR12952898.cram
call:      samtools view /media/data/njohnson/+SeqLibraries/FunHP_libraries/Zhang2021-wd.SRR12952898.cram JAAVMX010000003.1:7581335-7581408

67 out of bounds
236 alignments
196 proper strand
128 stranded perfect matches

      ***************************        ***************************      
AGGCGCCUUCUGCUAGCCGGGACAGGCUCUACGAAGGUGUUCAAAAAGAGCGUUCCGGGAAGCGAAGGGUGCCU
(((((((((.((((..(((((((..(((((..(((....)))....))))))))))))..)))).)))))))))
--------UCUGCUAGCCGGGACAGGCUCUACG----------------------------------------- l=25 a=19 c
-------------------------------------------AAAAGAGCGUUCCGGGAAGCGAAGG------ l=25 a=0 c*
--------UCUGCUAGCCGGGACAGGCUCUACG----------------------------------------- l=25 a=19 ma
-------------------------------------------AAAAGAGCGUUCCGGGAAGCGAAGG------ l=25 a=0 ma*

-------UUCUGCUAGCCGGGACAGGC----------------------------------------------- l=20 a=1 
-------UUCUGCUAGCCGGGACAGGCc---------------------------------------------- l=21 a=1 
-------UUCUGCUAGCCGGGACAGGCUCU-------------------------------------------- l=23 a=2 
-------UUCUGCUAGCCGGGACAGGCUCUA------------------------------------------- l=24 a=2 
-------UUCUGCUAGCCGGGACAGGCUCUACG----------------------------------------- l=26 a=19 
-------UUCUGCUAGCCGGGACAGGCUCUACa----------------------------------------- l=26 a=4 
-------UUCUGCUAGCCGGGACAGGCUCUgCG----------------------------------------- l=26 a=1 
-------UUCUGCUAGCCGGGACAGGCUCUACu----------------------------------------- l=26 a=2 
-------gUCUGCUAGCCGGGACAGGCUCUACG----------------------------------------- l=26 a=1 
-------UUCUGCUAGCCGGGACAGGCUCUACGA---------------------------------------- l=27 a=1 
-------UUCUGCUAGCCGGGACAGGCUCUACGu---------------------------------------- l=27 a=2 
--------UCUGCUAGCCGGGACAGGCUCUc------------------------------------------- l=23 a=1 
--------UCUGCUAGCCGGGACAGGCUCUAC------------------------------------------ l=24 a=1 
--------UCUGCUAGCCGGGACgGGCUCUACG----------------------------------------- l=25 a=1 
--------UCUGCUAGCCGGGACAGGCUCUACG----------------------------------------- l=25 a=19 (c,ma)
--------UCUGCUAGCCGGGACAGGCUCUACa----------------------------------------- l=25 a=7 
--------UCUGCUAGCCGGGACAGGCUCUACGA---------------------------------------- l=26 a=6 
--------UCUGCUAGCCGGGACAGGCUCUACGg---------------------------------------- l=26 a=3 
----------UGCUAGCCGGGACAGGCUCg-------------------------------------------- l=20 a=1 
----------UGCUAGCCGGGACAGGCUCU-------------------------------------------- l=20 a=1 
----------UGCUAGCCGGGACAGGCUCUA------------------------------------------- l=21 a=1 
----------UGCUAGCCGGGACAGGCUCUACa----------------------------------------- l=23 a=1 
----------UGCUAGCCGGaACAGGCUCUACG----------------------------------------- l=23 a=2 
----------UGCUAGCCGGGACAGGCUCUACGg---------------------------------------- l=24 a=1 
----------UGCUAGCCGGGACAGGCUCUACGA---------------------------------------- l=24 a=8 
----------UGCUAGCCGGGACAGGCUCUACGAA--------------------------------------- l=25 a=2 
----------UGCUAGCCGGGACuGGCUCUACGAA--------------------------------------- l=25 a=2 
----------UGCUAGCCGGGACAGGCUCUACGAAu-------------------------------------- l=26 a=1 
----------UGCUAGCCGGGACAGGCUCUACGAAc-------------------------------------- l=26 a=1 
----------UGCUAGCCGGGACAGGCUCUACGAAa-------------------------------------- l=26 a=1 
----------UGCUAGCCGGGACAGGCUCUACGAAG-------------------------------------- l=26 a=3 
----------UGCUAGCCGGGACAGGCUCUACGAcG-------------------------------------- l=26 a=1 
----------UGCUAGCCGGGACAGGCUCUACGAAGG------------------------------------- l=27 a=8 
----------UGCUAGCCGGGACAGGCUCUACGAcGG------------------------------------- l=27 a=2 
----------UGCUAGCCGGGACAGGCUCUACGAAGa------------------------------------- l=27 a=4 
----------UGCUAGCCGGGACAGGCUCUACGAAGu------------------------------------- l=27 a=2 
----------UGCUAGCCGGGACAGGCUCUACGAAGGU------------------------------------ l=28 a=3 
----------UGCUAGCCGGGACAGGCUCUACGAAGGc------------------------------------ l=28 a=1 
-------------UAGCCGGGACAGGCUCUACGA---------------------------------------- l=21 a=2 
-------------UAGCCGGGACAGGCUCUACGAAGa------------------------------------- l=24 a=1 
-------------UAGCCGGGACAGGCUCUACGAcGG------------------------------------- l=24 a=3 
-------------UAGCCGGGACAGGCUCUACGAAGu------------------------------------- l=24 a=1 
-------------UAGCCGGGACAGGCUCUACGAAGG------------------------------------- l=24 a=2 
-------------UAGCCGGGACAGGCUCUACGAAGGU------------------------------------ l=25 a=18 
-------------UAGCCGGGACAGGCUCUACGAAGGc------------------------------------ l=25 a=4 
-------------UAGCCGGGACAGGCUCUACGAAuGU------------------------------------ l=25 a=1 
-------------UAGCCGGGACAGGCUCUACGAcGGU------------------------------------ l=25 a=1 
-------------UAGCCGGGACAGGCUCUACGAAGGg------------------------------------ l=25 a=1 
-------------UAGCCGGGACAGGCUCUACGAAGGgG----------------------------------- l=26 a=2 
-------------UAGCCGGGACAGGCUCUACGAAGGUa----------------------------------- l=26 a=1 
-------------UAGCCGGGACAGGCUCUACGAAGGUGU---------------------------------- l=27 a=3 
-------------UAGCCGGGACAGGCcCUACGAAGGUGU---------------------------------- l=27 a=1 
-----------------CGGGACAGGCU---------------------------------------------- l=11 a=1 
---------------------------UCUACGAAGGUGUUCAAAAAGA------------------------- l=22 a=1 
---------------------------UCUACGAAGGUGUUCAAAAAGAGC----------------------- l=24 a=1 
---------------------------UCUACGAAGGUGUUCAAAAAGAGCG---------------------- l=25 a=1 
---------------------------UCUACGAAGGUGUUCgAAAAGAGCGU--------------------- l=26 a=1 
---------------------------UCUACGAAGGUGUUCAAAAAGAGCGU--------------------- l=26 a=4 
---------------------------UCUACGAAGGUGUUCAAAAAGAGCGc--------------------- l=26 a=1 
---------------------------UCUACGAAGGUGUUCAAAAAGAGCGa--------------------- l=26 a=1 
-----------------------------UACGAAGGUGUUCAAAAAGAGu----------------------- l=22 a=1 
-----------------------------UACGAAGGUGUUCAAAAAGAGC----------------------- l=22 a=1 
-----------------------------UACGAAGGUGUUCAAAAAGAGCGU--------------------- l=24 a=3 
----------------------------------AGGUGUUCAAAAAGAGCGUUCCGGG--------------- l=25 a=1 
-------------------------------------UGUUCAAAAAGAGuGUUCCG----------------- l=20 a=1 
-------------------------------------UGUUCAAAAAGAGCGUUCCGGG--------------- l=22 a=3 
-------------------------------------UGUUCAAAAAGAGCGUUCCGGGA-------------- l=23 a=1 
-------------------------------------UGUUCAAAAAGAGCGUUCCGGGAAGa----------- l=26 a=1 
-------------------------------------UGUUCAAAAAGAGCGUUCCGGGAAGCG---------- l=27 a=1 
---------------------------------------UUCAAAAAGAGCGUUCCGa---------------- l=19 a=1 
----------------------------------------UCAAAAAGAGCGUUCCGG---------------- l=18 a=2 
----------------------------------------UCAAAAAGAGCGUUCCGGGAAGC----------- l=23 a=1 
----------------------------------------UCAAAAAGAGCGUUCCGGGAAGCG---------- l=24 a=3 
----------------------------------------UCAAAAAGAGCGUUCCGGGAAGCGAcG------- l=27 a=1 
----------------------------------------UCAAAAAGAGCGUUCCGGGAAGCGAAGu------ l=28 a=1 
----------------------------------------------------UUCCGGGAAGCGAAGGGUG--- l=19 a=1 
-----------------------------------------------------UCCGGGAAGCGAAGGGUG--- l=18 a=1 

mb-01011
ax-1001001
ku-01
ss-101011101100
fn-111
```
