## Supplementary material for "Comprehensive re-analysis of hairpin RNAs in fungi reveals ancestral links": File S1: PID1944.n_os_milR_41.SRR12952899.txt

```
species:   Opsin
pid:       PID1944
parent:    n_os_milR_41
paralog:   
locus:     JAAVMX010000003.1:7581335-7581408
matures:   ['UCUGCUAGCCGGGACAGGCUCUACG', 'AAAAGAGCGUUCCGGGAAGCGAAGG']
srr:       SRR12952899
genome:    /Users/jax/+Genomes/Fungal_genomes/Opsin.GCA_012934285.1_ASM1293428v1_genomic.fa
alignment: /media/data/njohnson/+SeqLibraries/FunHP_libraries/Zhang2021-wd.SRR12952899.cram
call:      samtools view /media/data/njohnson/+SeqLibraries/FunHP_libraries/Zhang2021-wd.SRR12952899.cram JAAVMX010000003.1:7581335-7581408

69 out of bounds
225 alignments
179 proper strand
118 stranded perfect matches

      ***************************        ***************************      
AGGCGCCUUCUGCUAGCCGGGACAGGCUCUACGAAGGUGUUCAAAAAGAGCGUUCCGGGAAGCGAAGGGUGCCU
(((((((((.((((..(((((((..(((((..(((....)))....))))))))))))..)))).)))))))))
--------UCUGCUAGCCGGGACAGGCUCUACG----------------------------------------- l=25 a=18 c
-------------------------------------------AAAAGAGCGUUCCGGGAAGCGAAGG------ l=25 a=0 c*
--------UCUGCUAGCCGGGACAGGCUCUACG----------------------------------------- l=25 a=18 ma
-------------------------------------------AAAAGAGCGUUCCGGGAAGCGAAGG------ l=25 a=0 ma*

-------UUCUGCUAGCCGGGACAGGC----------------------------------------------- l=20 a=2 
-------UUCUGCUAGCCGGGACAGGCU---------------------------------------------- l=21 a=1 
-------UUCUGCUAGCCGGGACAGGCUC--------------------------------------------- l=22 a=1 
-------UUCUGCUAGCCGGGACAGGCUCg-------------------------------------------- l=23 a=2 
-------UUCUGCUAGCCGGGACAGGCUCU-------------------------------------------- l=23 a=2 
-------UUCUGCUAGCCGGGACAGGCUCUA------------------------------------------- l=24 a=1 
-------UUCUGCUAGCCGGGACAGGCUCUAC------------------------------------------ l=25 a=2 
-------UUCUGCUAGCCGGGACAGGCUCUACG----------------------------------------- l=26 a=8 
-------UUCUGCUAGCCGGGACAGGCUCUACa----------------------------------------- l=26 a=5 
-------UUCUGCUAGCCGGGACAGGCUCUACGu---------------------------------------- l=27 a=1 
--------UCUGCUAGCCGGGACAGGCUCUAC------------------------------------------ l=24 a=4 
--------UCUGCUAGCCGGGACAGGCUCUgC------------------------------------------ l=24 a=1 
--------UCUGCUAGCCGGGACAGGCUCUAu------------------------------------------ l=24 a=1 
--------UCUGCUAGCCGGGACAGGCUCUACG----------------------------------------- l=25 a=18 (c,ma)
--------UCUGCUAGCCGGGACAGGCUCUACa----------------------------------------- l=25 a=2 
--------UCUGCUAGCCGGGACAGGCUCUACGu---------------------------------------- l=26 a=5 
--------UCUGCUAGCCGGGACAGGCUCUACGA---------------------------------------- l=26 a=8 
--------UCUGCUAGCCGGGACAGGCUCUACGg---------------------------------------- l=26 a=1 
----------UGCUAGCCGGGACAGGCUgU-------------------------------------------- l=20 a=1 
----------UGCUAGCCGGGACAGGCUCUA------------------------------------------- l=21 a=1 
----------UGCUAGCCGGGACAGGCUCUAC------------------------------------------ l=22 a=1 
----------UGCUAGCCGGGACAGGCUCUACa----------------------------------------- l=23 a=2 
----------UGCUAGCCGGGACAGGCUCUACG----------------------------------------- l=23 a=1 
----------UGCUAGCCGGGACAGGCUCUACu----------------------------------------- l=23 a=1 
----------UGCUAGCCGGGACAGGCUCUACGA---------------------------------------- l=24 a=7 
----------UGCUAGCCGGGACAGGCUCUACuA---------------------------------------- l=24 a=1 
----------UGCUAGCCGGGACAGGCUCUACGAAG-------------------------------------- l=26 a=11 
----------UGCUAGCCGGGACAGGCUCUACGAAa-------------------------------------- l=26 a=3 
----------UGCUAGCCGGGACAGGCUCUACGAAu-------------------------------------- l=26 a=2 
----------UGCUAGCCGGGACAGGCUCUACGAAGu------------------------------------- l=27 a=7 
----------UGCUAGCCGGGACAGGCUCUACGAAGc------------------------------------- l=27 a=3 
----------UGCUAGCCGGGACAGGCUCUACGAAGG------------------------------------- l=27 a=9 
----------UGCUAGCCGGGACAGGCUCUACGAAGuU------------------------------------ l=28 a=1 
-------------UAGCCGGGACAGGCUCUACG----------------------------------------- l=20 a=3 
-------------UAGCCGGGACAGGCUCUACGAAGu------------------------------------- l=24 a=3 
-------------UAGCCGGGACAGGCUCUACGAAGc------------------------------------- l=24 a=2 
-------------UAGCCGGGACAGGCUCUACGAAGG------------------------------------- l=24 a=1 
-------------UAGCCGGGACAGGCUCUACGAAGGg------------------------------------ l=25 a=1 
-------------UAGCCGGGACAGGCUCUACGAAGGU------------------------------------ l=25 a=7 
-------------UAGCCGGGACAGGCUCUACGAAGGc------------------------------------ l=25 a=1 
-------------UAGCCGGGACAGGCUCUACGAAGGa------------------------------------ l=25 a=1 
-------------UAGCCGGGACAGGCUCUACGAAGGgG----------------------------------- l=26 a=1 
-------------UAGCCGGGACAGGCUCUACGAAGGUG----------------------------------- l=26 a=1 
-------------UAGCCGGGACAGGCUCUACGAAGGUGU---------------------------------- l=27 a=2 
-------------UAGCCGGGACAGGCUCUACGAAGaUGU---------------------------------- l=27 a=2 
--------------------------CUCUACGAAGGUGUUCAAAAAGAGCG---------------------- l=26 a=1 
---------------------------UCUACGAAGGUGUUCAAAAAGAGCG---------------------- l=25 a=2 
---------------------------UCUACGAAGGUGUUCAAAAAGAGCGU--------------------- l=26 a=1 
---------------------------UCUACGAAGGUGUUCAAAAAGAGCcU--------------------- l=26 a=1 
---------------------------UCUACGAAGGUGUUCAAAAAGAGCGc--------------------- l=26 a=1 
-----------------------------UACGAAGGUGUUCAAAAAGAG------------------------ l=21 a=2 
-----------------------------UACGAAGGUGUUCAAAAAGAGCGU--------------------- l=24 a=1 
-----------------------------UACGAAGGUGUUCAAAAAGAGCGUUC------------------- l=26 a=1 
-----------------------------UACGAAGGUGUUCAAAAAGAGCGUUCa------------------ l=27 a=1 
-------------------------------------UGUUCAAAAAGAGCGUUCCu----------------- l=20 a=1 
-------------------------------------UGUUCAAAAAGAGCGUUCCGGG--------------- l=22 a=2 
-------------------------------------UGUUCAAAAAGAGCGUUCCGGGg-------------- l=23 a=1 
-------------------------------------UGUUCAAAAAGAGCGUUCCGGGAAGC----------- l=26 a=5 
---------------------------------------UUCAAAAAGAGCGUUCCGcG--------------- l=20 a=1 
---------------------------------------UUCAAAAAGAGCGUUCCGGG--------------- l=20 a=1 
---------------------------------------UUCAAAAAGAGCGUUCCGGGAA------------- l=22 a=4 
---------------------------------------UUCAAAAAGAGCGUUCCGGGAAGu----------- l=24 a=2 
---------------------------------------UUCAAAAAGAGCGUUCCGGGAAGCG---------- l=25 a=1 
----------------------------------------UCAAAAAGAGCGUUCCGGG--------------- l=19 a=1 
----------------------------------------UCAAAAAGAGCGUUCCGGGAAG------------ l=22 a=1 
----------------------------------------UCAAAAAGAGCGUUCCGGGAAGu----------- l=23 a=1 
----------------------------------------UCAAAAAGAGCGUUCCGGGAAGCGA--------- l=25 a=1 
----------------------------------------UCAAAAAGAGCGUUCCGGGAgGCGAA-------- l=26 a=2 
------------------------------------------------AGCGUUCCGGGAAGCGAAGGGUG--- l=23 a=3 

mb-01011
ax-1001001
ku-01
ss-101010101100
fn-101
```
