## Supplementary material for "Comprehensive re-analysis of hairpin RNAs in fungi reveals ancestral links": File S1: PID1944.n_os_milR_41.SRR12952900.txt

```
species:   Opsin
pid:       PID1944
parent:    n_os_milR_41
paralog:   
locus:     JAAVMX010000003.1:7581335-7581408
matures:   ['UCUGCUAGCCGGGACAGGCUCUACG', 'AAAAGAGCGUUCCGGGAAGCGAAGG']
srr:       SRR12952900
genome:    /Users/jax/+Genomes/Fungal_genomes/Opsin.GCA_012934285.1_ASM1293428v1_genomic.fa
alignment: /media/data/njohnson/+SeqLibraries/FunHP_libraries/Zhang2021-wd.SRR12952900.cram
call:      samtools view /media/data/njohnson/+SeqLibraries/FunHP_libraries/Zhang2021-wd.SRR12952900.cram JAAVMX010000003.1:7581335-7581408

73 out of bounds
200 alignments
175 proper strand
124 stranded perfect matches

      ***************************        ***************************      
AGGCGCCUUCUGCUAGCCGGGACAGGCUCUACGAAGGUGUUCAAAAAGAGCGUUCCGGGAAGCGAAGGGUGCCU
(((((((((.((((..(((((((..(((((..(((....)))....))))))))))))..)))).)))))))))
--------UCUGCUAGCCGGGACAGGCUCUACG----------------------------------------- l=25 a=22 c
-------------------------------------------AAAAGAGCGUUCCGGGAAGCGAAGG------ l=25 a=0 c*
--------UCUGCUAGCCGGGACAGGCUCUACG----------------------------------------- l=25 a=22 ma
-------------------------------------------AAAAGAGCGUUCCGGGAAGCGAAGG------ l=25 a=0 ma*

-------UUCUGCUAGCCGGGACAGGC----------------------------------------------- l=20 a=1 
-------UUCUGCUAGCCGGGACAGGCU---------------------------------------------- l=21 a=1 
-------UUCUGCUAGCCGGGACAGGCUCU-------------------------------------------- l=23 a=1 
-------UUCUGCUAGCCGGGACAGGCUCUu------------------------------------------- l=24 a=1 
-------UUCUGCUAGCCGGGACAGGCUCUAC------------------------------------------ l=25 a=3 
-------UUCUGCUAGCCGGGACAGGCUCUACG----------------------------------------- l=26 a=9 
-------UUCUGCUAGCCGGGACAGGCUCUACa----------------------------------------- l=26 a=4 
-------UUCUGCUAGCCGGGACAGGCUCUACGA---------------------------------------- l=27 a=1 
-------UUCUGCUAGCCGGGACAGGCUCUACGu---------------------------------------- l=27 a=4 
--------UCUGCUAGCCGGGACAGGCU---------------------------------------------- l=20 a=1 
--------UCUGCUAGCCGGGACAGGCUCUA------------------------------------------- l=23 a=1 
--------UCUGCUAGCCGGGACAGGCUCUAC------------------------------------------ l=24 a=1 
--------UCUGCUAGCCGGGACAGGCUCUACa----------------------------------------- l=25 a=10 
--------UCUGCUAGCCGGGACAGGCUCUACG----------------------------------------- l=25 a=22 (c,ma)
--------UCUGCUAGCCGGGACAGGCUCUACc----------------------------------------- l=25 a=1 
--------UCUGCUAGCCGGGACAGGCUCUACGA---------------------------------------- l=26 a=13 
--------UCUGCUAGCCGGGACAGGCUCUACGu---------------------------------------- l=26 a=2 
----------UGCUAGCCGGGACAGGCUCUA------------------------------------------- l=21 a=1 
----------UGCUAGCCGGGACAGGCUCUACa----------------------------------------- l=23 a=1 
----------UGCUAGCCGGGACAGGCUCUACG----------------------------------------- l=23 a=2 
----------UGCUAGCCGGGACAGGCUCUACGA---------------------------------------- l=24 a=1 
----------UGCUAGCCGGGACAGGCUCUACGAA--------------------------------------- l=25 a=3 
----------UGCUAGCCGGGACAGGCUCUACGAAG-------------------------------------- l=26 a=10 
----------UGCUAGCCGGGACAGGCUCUACGAAa-------------------------------------- l=26 a=3 
----------UGCUAGCCGGGACAGGCUCUACGAAGG------------------------------------- l=27 a=12 
----------UGCUAGCCGGGACAGGCUCUACGAAGu------------------------------------- l=27 a=3 
----------UGCUuGCCGGGACAGGCUCUACGAAGG------------------------------------- l=27 a=1 
----------UGCUAGCCGGGACAGGCUCUACGAAGa------------------------------------- l=27 a=3 
----------UGCUAGCCGGGACAGGCUCUACGAAGGU------------------------------------ l=28 a=1 
----------UGCUAGCCGGGACAGGCUCUACGAAGGc------------------------------------ l=28 a=1 
-------------UAGCCGGGACAGGCUCUACG----------------------------------------- l=20 a=1 
-------------UAGCCGGGACAGGCUCUAuG----------------------------------------- l=20 a=1 
-------------UAGCCGGGACAGGCUCUACGAA--------------------------------------- l=22 a=3 
-------------UAGCCGGGACAGGCUCUACGAAGG------------------------------------- l=24 a=7 
-------------UAGCCGGGgCAGGCUCUACGAAGG------------------------------------- l=24 a=1 
-------------UAGCCGGGACAGGCUCUACGAAGGc------------------------------------ l=25 a=3 
-------------UAGCCGGGACAGGCUCUACGAAGGU------------------------------------ l=25 a=14 
-------------UAGCCGGGACAGGCUCUACGAAGGUa----------------------------------- l=26 a=1 
-------------UAGCCGGGACAGGCUCUACGAAGGUGU---------------------------------- l=27 a=2 
-------------UAGCCGGGACAGGCUCUACGAAGGUGa---------------------------------- l=27 a=1 
-------------UAGCCGGGACAGGCUCUACGAAGGUGg---------------------------------- l=27 a=2 
---------------------------UCUACGAAGGUGUUCAAAAAGAGC----------------------- l=24 a=1 
---------------------------UCUACGAAGGUGUUCAAAAAGAGCGU--------------------- l=26 a=2 
-----------------------------UACGAAGGUGUUCAAAAAGAGC----------------------- l=22 a=1 
-----------------------------UACGAAGGUGUUCAAAAAGAGCG---------------------- l=23 a=1 
-----------------------------UACGAAGGUGUUCAAAAAGAGCGc--------------------- l=24 a=2 
-----------------------------UACGAAGGUGUUCAAAAAGAGCGUU-------------------- l=25 a=1 
-------------------------------------UGUUCAAAAAGAGCGUUCCG----------------- l=20 a=1 
-------------------------------------UGUUCAAAAAGAGCGUUCCGGGu-------------- l=23 a=1 
-------------------------------------UGUUCAAAAAGAGCGUUCCGGGAAGC----------- l=26 a=5 
-------------------------------------UGUUCAAAAAGAGCGUUCCGGGAAGu----------- l=26 a=4 
----------------------------------------UCAAAAAGAGCGUUCCGGGAAG------------ l=22 a=1 
----------------------------------------UCAAAAAGAGCGUUCCGGGAAGCGAgGG------ l=28 a=1 

mb-01111
ax-1001001
ku-01
ss-101011101100
fn-111
```
