## Supplementary material for "Comprehensive re-analysis of hairpin RNAs in fungi reveals ancestral links": File S1: PID1944.n_os_milR_41.SRR12952901.txt

```
species:   Opsin
pid:       PID1944
parent:    n_os_milR_41
paralog:   
locus:     JAAVMX010000003.1:7581335-7581408
matures:   ['UCUGCUAGCCGGGACAGGCUCUACG', 'AAAAGAGCGUUCCGGGAAGCGAAGG']
srr:       SRR12952901
genome:    /Users/jax/+Genomes/Fungal_genomes/Opsin.GCA_012934285.1_ASM1293428v1_genomic.fa
alignment: /media/data/njohnson/+SeqLibraries/FunHP_libraries/Zhang2021-wd.SRR12952901.cram
call:      samtools view /media/data/njohnson/+SeqLibraries/FunHP_libraries/Zhang2021-wd.SRR12952901.cram JAAVMX010000003.1:7581335-7581408

80 out of bounds
213 alignments
193 proper strand
140 stranded perfect matches

      ***************************        ***************************      
AGGCGCCUUCUGCUAGCCGGGACAGGCUCUACGAAGGUGUUCAAAAAGAGCGUUCCGGGAAGCGAAGGGUGCCU
(((((((((.((((..(((((((..(((((..(((....)))....))))))))))))..)))).)))))))))
--------UCUGCUAGCCGGGACAGGCUCUACG----------------------------------------- l=25 a=31 c
-------------------------------------------AAAAGAGCGUUCCGGGAAGCGAAGG------ l=25 a=0 c*
--------UCUGCUAGCCGGGACAGGCUCUACG----------------------------------------- l=25 a=31 ma
-------------------------------------------AAAAGAGCGUUCCGGGAAGCGAAGG------ l=25 a=0 ma*

-------UUCUGCUAGCCGGGACAGGC----------------------------------------------- l=20 a=1 
-------UUCUGCUAGCCGGGACAGGCUC--------------------------------------------- l=22 a=1 
-------UUCUGCUAGCCGGGACAGGCUCU-------------------------------------------- l=23 a=2 
-------UUCUGCUAGCCGGGACAGGCUCUA------------------------------------------- l=24 a=1 
-------UUCUGCUAGCCGGGACAGGCUCUAg------------------------------------------ l=25 a=3 
-------UUCUGCUAGCCGGGACAGGCUCUAC------------------------------------------ l=25 a=2 
-------UUCUGCUAGCCGGGACAGGCUCUACG----------------------------------------- l=26 a=14 
-------UUCUGCUAGCCGGGACAGGCUCUACa----------------------------------------- l=26 a=2 
-------UUCUGCUAGCCGGGACAGGCUCUACGu---------------------------------------- l=27 a=3 
-------UUCUGCUAGCCGGGACAGGCUCUACGA---------------------------------------- l=27 a=1 
--------UCUGCUAGCCGGGACAGGCUCUACG----------------------------------------- l=25 a=31 (c,ma)
--------UCUGCUAGCCGGGACAGGCUCUACa----------------------------------------- l=25 a=3 
--------UCUGCUAGCCGGGACAGGCUCUACc----------------------------------------- l=25 a=1 
--------UCUGCUAGCCGGGACAGGCUCUAgG----------------------------------------- l=25 a=1 
--------UCUGCUAGCCGGGACAGGCUCUACGc---------------------------------------- l=26 a=2 
--------UCUGCUAGCCGGGACAGGCUCUACGA---------------------------------------- l=26 a=5 
--------UCUGCUAGCCGGGACAGGCUCUACGu---------------------------------------- l=26 a=1 
--------UCUGCUAGCCGGGACAGGCUCUACGAu--------------------------------------- l=27 a=1 
----------UGCUAGCCGGGACAGGCUCU-------------------------------------------- l=20 a=1 
----------UGCUAGCCGGGACAGGCUCUACa----------------------------------------- l=23 a=1 
----------UGCUAGCCGGGACAGGCUCUACG----------------------------------------- l=23 a=5 
----------UGCUAGCCGGGACAGGCUCUACGc---------------------------------------- l=24 a=1 
----------UGCUAGCCGGGACAGGCUCUACGA---------------------------------------- l=24 a=4 
----------UGCUAGCCGGGACAGGCUCUACGu---------------------------------------- l=24 a=1 
----------UGCUAGCCGGGACAGGCUCUACGAA--------------------------------------- l=25 a=3 
----------UGCUAGCCGGGACAGGCUCUACGAAG-------------------------------------- l=26 a=3 
----------UGCUAGCCGGGACAGGCUCUACGAAa-------------------------------------- l=26 a=1 
----------UGCUAGCCGGGACAGGCUCUACGAAGu------------------------------------- l=27 a=4 
----------UGCUAGCCGGGACAGGCUCUACGAAGG------------------------------------- l=27 a=10 
----------UGCUAGCCGGGACAGGCUCUACGAAGa------------------------------------- l=27 a=2 
----------UGCUAGCCGGGACAGGCUCUACGAcGG------------------------------------- l=27 a=1 
----------UGCUAGCCGGGACAGGCUCUACGAAGc------------------------------------- l=27 a=1 
----------UGCUAGCCGGGACAGGCUCUACGAAGGU------------------------------------ l=28 a=7 
----------UGCUAGCCGGGACAGGCUCUACGAAGGc------------------------------------ l=28 a=1 
----------UGCUAGCCGGGACAGGCUCUACGAAGGUc----------------------------------- l=29 a=1 
-------------UAGCCGGGACAGGCUCUACGA---------------------------------------- l=21 a=1 
-------------UAGCCGGGACAGGCUCUACGAAa-------------------------------------- l=23 a=2 
-------------UAGCCGGGACAGGCUCUACGAAGG------------------------------------- l=24 a=3 
-------------UAGuCGGGACAGGCUCUACGAAGG------------------------------------- l=24 a=2 
-------------UAGCCGGGACAGGCUCUACGAAGGU------------------------------------ l=25 a=11 
-------------UAGCCGGGACAGGCUCUACGAAGGg------------------------------------ l=25 a=3 
-------------UAGCCGGGACAGGCUCUACGAgGGU------------------------------------ l=25 a=1 
-------------UAGCCGGGACAGGCUCUACGAAGGUGU---------------------------------- l=27 a=7 
----------------CCGGGACAGGCUCUACGAAGGUGU---------------------------------- l=24 a=1 
---------------------------UCUACGAAGGUGUUCAAAAAGAGC----------------------- l=24 a=3 
---------------------------UCUACGAAGGUGUUCAAAAAGAGCGU--------------------- l=26 a=6 
---------------------------UCUACGAAGGUGUUCAAAAAGAGCGc--------------------- l=26 a=1 
---------------------------UCUACGAAGGUGUUCAAAAAGAGCGg--------------------- l=26 a=1 
-----------------------------UACGAAGGUGUUCAAAAAGAGCGU--------------------- l=24 a=1 
-----------------------------UACGAAGGUGUUCAAAAAGAGCGa--------------------- l=24 a=1 
-----------------------------UACGAAGGUGUUCAAAAAGAGCGUc-------------------- l=25 a=2 
-----------------------------UACGAAGGUGUUCAAAAAGAGCGUUa------------------- l=26 a=2 
-----------------------------UACGAAGGUGUUCAAAAAGAGCGUUC------------------- l=26 a=1 
----------------------------------AGGUGUUCAAAAAGAGCGUUCCGG---------------- l=24 a=1 
-------------------------------------UGUUCAAAAAGAGCGUUCCGuG--------------- l=22 a=1 
-------------------------------------UGUUCAAAAAGAGCGUUCCGGG--------------- l=22 a=1 
-------------------------------------UGUUCAAAAAGAGCGUUCCGGGg-------------- l=23 a=1 
-------------------------------------UGUUCAAAAAGAGCGUUuCGGGA-------------- l=23 a=1 
-------------------------------------UGUUCAAAAAGAGCGUUCCGGGAA------------- l=24 a=1 
-------------------------------------UGUUCAAAAAGAGCGUUCCGGGAgG------------ l=25 a=1 
-------------------------------------UGUUCAAAAAGAGCGUUCCGGGAAGu----------- l=26 a=2 
-------------------------------------UGUUCAAAAAGAGCGUUCCGGGAAGC----------- l=26 a=2 
-------------------------------------UGUUCAAAAAGAGCGUUCCGGGAAGCG---------- l=27 a=1 
---------------------------------------UUCAAAAAGAGCGUUCCGGGAAGC----------- l=24 a=1 
----------------------------------------UCAAAAAGAGCGUUCCGGGA-------------- l=20 a=1 
----------------------------------------UCAAAAAGAGCGUUCCGGGAAG------------ l=22 a=1 
----------------------------------------UCAAAAAGAGCGUUCCGGGAAGCGu--------- l=25 a=1 
----------------------------------------UCAAAAAGAGCGUUCCGGGAAGCGA--------- l=25 a=4 
--------------------------------------------AAAGAGCGUUCCGGGAAGCGAAGGGU---- l=26 a=2 

mb-01111
ax-1001001
ku-01
ss-101011101100
fn-111
```
