## Supplementary material for "Comprehensive re-analysis of hairpin RNAs in fungi reveals ancestral links": File S1: PID1944.n_os_milR_41.SRR12952902.txt

```
species:   Opsin
pid:       PID1944
parent:    n_os_milR_41
paralog:   
locus:     JAAVMX010000003.1:7581335-7581408
matures:   ['UCUGCUAGCCGGGACAGGCUCUACG', 'AAAAGAGCGUUCCGGGAAGCGAAGG']
srr:       SRR12952902
genome:    /Users/jax/+Genomes/Fungal_genomes/Opsin.GCA_012934285.1_ASM1293428v1_genomic.fa
alignment: /media/data/njohnson/+SeqLibraries/FunHP_libraries/Zhang2021-wd.SRR12952902.cram
call:      samtools view /media/data/njohnson/+SeqLibraries/FunHP_libraries/Zhang2021-wd.SRR12952902.cram JAAVMX010000003.1:7581335-7581408

53 out of bounds
165 alignments
155 proper strand
93 stranded perfect matches

      ***************************        ***************************      
AGGCGCCUUCUGCUAGCCGGGACAGGCUCUACGAAGGUGUUCAAAAAGAGCGUUCCGGGAAGCGAAGGGUGCCU
(((((((((.((((..(((((((..(((((..(((....)))....))))))))))))..)))).)))))))))
--------UCUGCUAGCCGGGACAGGCUCUACG----------------------------------------- l=25 a=19 c
-------------------------------------------AAAAGAGCGUUCCGGGAAGCGAAGG------ l=25 a=0 c*
--------UCUGCUAGCCGGGACAGGCUCUACG----------------------------------------- l=25 a=19 ma
-------------------------------------------AAAAGAGCGUUCCGGGAAGCGAAGG------ l=25 a=0 ma*

-------UUCUGCUAGCCGGGACAGGCUgU-------------------------------------------- l=23 a=1 
-------UUCUGCUAGCCGGGACAGGCUCUA------------------------------------------- l=24 a=2 
-------UUCUGCUAGCCGGGACAGGCUCUACa----------------------------------------- l=26 a=7 
-------UUCUGCUAGCCGGGACAGGCUCUACG----------------------------------------- l=26 a=14 
-------UUCUGCUAGCCGGGACAGGCUCUACc----------------------------------------- l=26 a=2 
-------UUCUGCUAGCCGGGACgGGCUCUACGAAGGU------------------------------------ l=31 a=1 
--------UCUGCUAGCCGGGACAGGCUCUACG----------------------------------------- l=25 a=19 (c,ma)
--------UCUGCUAGCCGGGACAGGCUCUACa----------------------------------------- l=25 a=2 
--------UCUGCUAGCCGGGACAGGCUCUgCG----------------------------------------- l=25 a=1 
--------UCUGCUAGCCGGGACAGGCUCUACGA---------------------------------------- l=26 a=3 
--------UCUGCUAGCCGGGACAGGCUCUACGc---------------------------------------- l=26 a=2 
--------UCUGCUAGCCGGGACAGGCUCUACGu---------------------------------------- l=26 a=2 
--------UCUGCUAGCCGGGACAGGCUCUACGAu--------------------------------------- l=27 a=1 
----------UGCUAGCCGGGACAGGCUCUACG----------------------------------------- l=23 a=1 
----------UGCUAGCCGGGACAGGCUCUACGg---------------------------------------- l=24 a=1 
----------UGCUAGCCGGGACAGGCUCUACGAA--------------------------------------- l=25 a=3 
----------UGCUAGCCGGGACAGGCUCUACGgA--------------------------------------- l=25 a=2 
----------UGCUAGCCGGGACAGGCUCUACGAAa-------------------------------------- l=26 a=1 
----------UGCUAGCCGGGACAGGCUCUACGAAG-------------------------------------- l=26 a=6 
----------UGCUAGCCGGGACAGGCUCUACGAAu-------------------------------------- l=26 a=1 
----------UGCUAGCCGGGACAGGCUCUACGAAGG------------------------------------- l=27 a=9 
----------UGCUAGCCGGGACAGGCUCUACGAAGa------------------------------------- l=27 a=1 
----------UGCUAGCCGGGACAGGCUCUACGAAGc------------------------------------- l=27 a=1 
----------UGCUAGCCGGGACAGGCUCUACGAAGu------------------------------------- l=27 a=5 
----------UGCUAGCCGGGACAGGCUCUACGAAGGU------------------------------------ l=28 a=3 
----------UGCUAGCCGGGACAGGCUCUACGAAGGc------------------------------------ l=28 a=2 
----------UGCUAGCCGGGACAGGCUCUACGAAGGa------------------------------------ l=28 a=1 
----------UGCUAGCCGGGACAGGCUCUACGAAGGUu----------------------------------- l=29 a=1 
----------UGCUAGCCGGGACAGGCUCUACGAAGGgG----------------------------------- l=29 a=1 
-------------UAGCCGGGACAGGCUCUACa----------------------------------------- l=20 a=4 
-------------UAGCCGGGACAGGCUCUACGAAc-------------------------------------- l=23 a=1 
-------------UAGCCGGGACAGGCUCUACGAAG-------------------------------------- l=23 a=1 
-------------UAGCCGGGACAGGCUCUACGAAGa------------------------------------- l=24 a=1 
-------------UAGCCGGGACAGGCUCUACGAAGu------------------------------------- l=24 a=1 
-------------UAGCCGGGACAGGCUCUACGAAGG------------------------------------- l=24 a=2 
-------------UAGCCGGGACAGGCUCUACGAAGGc------------------------------------ l=25 a=3 
-------------UAGCCGGGACAGGCUCUACGAAGGa------------------------------------ l=25 a=3 
-------------UAGCCGGGACAGGCUCUACGAAGGU------------------------------------ l=25 a=1 
-------------UAGCCGGGACAGGCUCUACGAAGGcG----------------------------------- l=26 a=1 
-------------UgGCCGGGACAGGCUCUACGAAGGUGU---------------------------------- l=27 a=1 
-------------UAGCCGGGACAGGCUCUACGAAGGUGU---------------------------------- l=27 a=1 
---------------------ACAGGCUCUACGAAGGUGUUCAAAA---------------------------- l=25 a=1 
---------------------------UCUACGAAGGUGUUCAAAAAGAGCGU--------------------- l=26 a=3 
-----------------------------UACGAAGGUGUUCAAAAAGAGu----------------------- l=22 a=1 
-----------------------------UACGAAGGUGUUCAAAAAGAGCGU--------------------- l=24 a=3 
-----------------------------UACGAAGGUGUUCAAAAAGAGCGUU-------------------- l=25 a=2 
-----------------------------UACGAAGGUGUUCAAAAAGAGCGUUC------------------- l=26 a=2 
----------------------------------AGGUGUUCAAAAAGAGCGUUCCGG---------------- l=24 a=1 
-------------------------------------UGUUCAAAAAGAGCGUUCCGu---------------- l=21 a=1 
-------------------------------------UGUUCAAAAAGAGCGUUCCGGG--------------- l=22 a=5 
-------------------------------------UGUUCAAAAAGAGCGUUCCGGGAAG------------ l=25 a=1 
-------------------------------------UGUUCAAAAAGAGCGUUCCGGGAAGu----------- l=26 a=3 
-------------------------------------UGUUCAAAAAGAGCGUUCCGGGAAGC----------- l=26 a=4 
-------------------------------------UGUUCAAAAAGAGCGUUCCGGGAAGCGA--------- l=28 a=2 
---------------------------------------UUCAAAAAGAGCGUUCCGGGAAGCGA--------- l=26 a=1 
----------------------------------------UCAAAAAGAGCGUUCCGGGAAGC----------- l=23 a=1 
----------------------------------------UCAAAAAGAGCGUUCCGGGAAGCGg--------- l=25 a=2 
----------------------------------------UCAAAAAGAGCGUUCCGGGAAGCGA--------- l=25 a=2 
----------------------------------------UCAAAAAGAGCGUUCCGGGAAGCGAu-------- l=26 a=2 
----------------------------------------UCAAAAAaAGCGUUCCGGGAAGCGAAGG------ l=28 a=1 
----------------------------------------------------UUCCGGGAAGCGgAGGGUG--- l=19 a=1 

mb-01011
ax-1001001
ku-01
ss-101011101100
fn-111
```
