## Supplementary material for "Comprehensive re-analysis of hairpin RNAs in fungi reveals ancestral links": File S1: PID1944.n_os_milR_41.SRR12952903.txt

```
species:   Opsin
pid:       PID1944
parent:    n_os_milR_41
paralog:   
locus:     JAAVMX010000003.1:7581335-7581408
matures:   ['UCUGCUAGCCGGGACAGGCUCUACG', 'AAAAGAGCGUUCCGGGAAGCGAAGG']
srr:       SRR12952903
genome:    /Users/jax/+Genomes/Fungal_genomes/Opsin.GCA_012934285.1_ASM1293428v1_genomic.fa
alignment: /media/data/njohnson/+SeqLibraries/FunHP_libraries/Zhang2021-wd.SRR12952903.cram
call:      samtools view /media/data/njohnson/+SeqLibraries/FunHP_libraries/Zhang2021-wd.SRR12952903.cram JAAVMX010000003.1:7581335-7581408

69 out of bounds
324 alignments
295 proper strand
203 stranded perfect matches

      ***************************        ***************************      
AGGCGCCUUCUGCUAGCCGGGACAGGCUCUACGAAGGUGUUCAAAAAGAGCGUUCCGGGAAGCGAAGGGUGCCU
(((((((((.((((..(((((((..(((((..(((....)))....))))))))))))..)))).)))))))))
--------UCUGCUAGCCGGGACAGGCUCUACG----------------------------------------- l=25 a=51 c
-------------------------------------------AAAAGAGCGUUCCGGGAAGCGAAGG------ l=25 a=0 c*
--------UCUGCUAGCCGGGACAGGCUCUACG----------------------------------------- l=25 a=51 ma
-------------------------------------------AAAAGAGCGUUCCGGGAAGCGAAGG------ l=25 a=0 ma*

-------UUCUGCUAGCCGGGACAGGC----------------------------------------------- l=20 a=1 
-------UUCUGCUAGCCGGGACAGGCa---------------------------------------------- l=21 a=2 
-------UUCUGCUAGCCGGGACAGGCUa--------------------------------------------- l=22 a=4 
-------UUCUGCUAGCCGGGACAGGCUCU-------------------------------------------- l=23 a=4 
-------UUCUGCUAGCCGGGACAGGCUuU-------------------------------------------- l=23 a=1 
-------UUCUGCUAGCCGGGACAGGCUCUA------------------------------------------- l=24 a=5 
-------UUCUGCUAGCCGGGACAGGCUCUc------------------------------------------- l=24 a=1 
-------UUCUGCUAGCCGGGACAGGCUCUAu------------------------------------------ l=25 a=4 
-------UUCUGCUAGCCGGGACAGGCUCUAC------------------------------------------ l=25 a=6 
-------UUCUGCUAGCCGGGACAGGCUCUACG----------------------------------------- l=26 a=25 
-------UUCUGCUAGCCGGGACAGGCUCUACa----------------------------------------- l=26 a=5 
-------UUCUGCUAGCCGGGACAGGCUCUACGA---------------------------------------- l=27 a=2 
-------UUCUGCUAGCCGGGACAGGCUCUACGu---------------------------------------- l=27 a=1 
--------UCUGCUAGCCGGGACAGGCUCU-------------------------------------------- l=22 a=3 
--------UCUGCUAGCCGGGACAGGCUCUA------------------------------------------- l=23 a=2 
--------UCUGCUAGCCGGGACAGGCUCUAC------------------------------------------ l=24 a=3 
--------UCUGCUAGCCGGGACAGGCUCUACG----------------------------------------- l=25 a=51 (c,ma)
--------UCUGCUAGCCGGGACAGGCUCUACa----------------------------------------- l=25 a=6 
--------UCUGCUAGCCGGGACAGGCUCUACc----------------------------------------- l=25 a=1 
--------UCUGCUAGCCGGGACAGGCUCUACu----------------------------------------- l=25 a=1 
--------UCUGCUAGCCGGGACAGGCUCUACGA---------------------------------------- l=26 a=14 
--------UCUGCUAGCCGGGACAGGCUCUACGu---------------------------------------- l=26 a=2 
--------UCUGCUAGCCGGGACAGGCUCUACcA---------------------------------------- l=26 a=1 
--------UCUGCUAGCCGGGACgGGCUCUACGA---------------------------------------- l=26 a=2 
--------UCUGCUAGCCGGGACAGGCUCUACGAu--------------------------------------- l=27 a=2 
----------UGCUAGCCGGGACAGGCUCU-------------------------------------------- l=20 a=1 
----------UGCUAGCCGGGACAGGCUCUACG----------------------------------------- l=23 a=3 
----------UGCUAGCCGGGACAGGCUCUACGA---------------------------------------- l=24 a=9 
----------UGCUAGCCGGGACAGGCUCUACGc---------------------------------------- l=24 a=2 
----------UGCUAGCCGGGACAGGCUCUACGu---------------------------------------- l=24 a=2 
----------UGCUAGCCGGGACAGGCUCUACGg---------------------------------------- l=24 a=1 
----------UGCUAGCCGGGACAGGCUCUAuGAA--------------------------------------- l=25 a=1 
----------UGCUAGCuGGGACAGGCUCUACGAA--------------------------------------- l=25 a=1 
----------UGCUAGCCGGGACAGGCUCUACGAAG-------------------------------------- l=26 a=10 
----------UGCUAGCCGGGACAGGCUCUACGAAa-------------------------------------- l=26 a=1 
----------UGCUAGCCGGGACAGGCUCUACGAAu-------------------------------------- l=26 a=1 
----------UGCUAGCCGGGACAGGCUCUACGAAGG------------------------------------- l=27 a=19 
----------UGCUAGCCGGGACAGGCUCUACGAAGa------------------------------------- l=27 a=4 
----------UGCUAGCCGGGACAGGCUCUACGAAGu------------------------------------- l=27 a=7 
----------aGCUAGCCGGGACAGGCUCUACGAAGG------------------------------------- l=27 a=1 
----------UGCUAGCCGGGACAGGCUCUACGAAGc------------------------------------- l=27 a=1 
----------UGCUAGCCGGGACAGGCUCUACGAAGGU------------------------------------ l=28 a=2 
----------UGCUAGCCGGGACAGGCUCUACGAAGGc------------------------------------ l=28 a=3 
----------UGCUAGCCGGGACAGGCUCUACGAAaGU------------------------------------ l=28 a=1 
-------------UAGCCGGGACAGGCUCUACGA---------------------------------------- l=21 a=2 
-------------UAGCCGGGACAGGCUCUACGAAG-------------------------------------- l=23 a=3 
-------------UAGCCGGGACAGGCUCUACGAAcG------------------------------------- l=24 a=1 
-------------UAGCCGGGACAGGCUCUACGAAGa------------------------------------- l=24 a=2 
-------------UAGCCGGGACAGGCUCUACGAAGG------------------------------------- l=24 a=2 
-------------UAGCCGGGACAGGCUCUACGAAGu------------------------------------- l=24 a=1 
-------------UAGCCGGGACAGGCUCUACGAAGGU------------------------------------ l=25 a=6 
-------------UAGCCGGGACAGGCUCUACGAAGGc------------------------------------ l=25 a=5 
-------------UAGCCGGGACAGGCUCUACGAAGGUa----------------------------------- l=26 a=1 
-------------UAGCCGGGACAGGCUCUACGAAGGUG----------------------------------- l=26 a=3 
-------------UAGCCGGGACAGGCUCUACGAAGaUGU---------------------------------- l=27 a=6 
-------------UAGCCGGGACAGGCUCUACGAAGGUGU---------------------------------- l=27 a=1 
----------------CCGGGACAGGCUCUACGAAGGUGgU--------------------------------- l=25 a=1 
------------------GGGACAGGCUCUACG----------------------------------------- l=15 a=1 
---------------------------UCUACGAAGGUGUUCAAAAAGAGC----------------------- l=24 a=1 
---------------------------UCUACGAAGGUGUUCAAAAAGAGCcU--------------------- l=26 a=2 
---------------------------UCUACGAAGGUGUUCAAAAAGAGCGU--------------------- l=26 a=1 
---------------------------UCUACGAAGGUGUUCAAAAAGAGCGc--------------------- l=26 a=2 
-----------------------------UACGAAGGUGUUCAAAAAGAGC----------------------- l=22 a=1 
-----------------------------UACGAAGaUGUUCAAAAAGAGC----------------------- l=22 a=1 
-----------------------------UACGAAGGUGUUCAAAAAGAGCGU--------------------- l=24 a=4 
-----------------------------UACGAAGGUGUUCAAAAAGAGCGUc-------------------- l=25 a=2 
-----------------------------UACGAAGGUGUUCAAAAAGAGCGUUC------------------- l=26 a=1 
----------------------------------AGGUGUUCAAAAAGAGCGUUCCGu---------------- l=24 a=1 
----------------------------------AGGUGUUCAAAAAGAGCGUUCCGG---------------- l=24 a=2 
-------------------------------------UGUUCAAAAAGAGCGUUCCGGGAA------------- l=24 a=1 
-------------------------------------UGUUCAAAAAGAGCGUUCCGGGAAG------------ l=25 a=2 
-------------------------------------UGUUCAAAAAGAGCGUUCCGGGAAGC----------- l=26 a=6 
-------------------------------------UGUUCAAAAAGAGCGUUCCGGGAAGu----------- l=26 a=3 
---------------------------------------UUCAAAAAGAGCGUUCCGGGAAGu----------- l=24 a=2 
---------------------------------------UUCAAAAAGAGCGUUCCGGGAAGC----------- l=24 a=5 
---------------------------------------UUCAAAAAGAGCGUUCCcGGAAGC----------- l=24 a=1 
---------------------------------------UUCAAAAAGAGgGUUCCGGGAAGC----------- l=24 a=1 
---------------------------------------UUCAAAAAGAGCGUUCCGGGAAGCc---------- l=25 a=1 
----------------------------------------UCAAAAAGAGCGUUCCGGGAAGCGA--------- l=25 a=1 

mb-01111
ax-1001001
ku-01
ss-101011101100
fn-111
```
