## Supplementary material for "Comprehensive re-analysis of hairpin RNAs in fungi reveals ancestral links": File S1: PID1944.n_os_milR_41.SRR12952904.txt

```
species:   Opsin
pid:       PID1944
parent:    n_os_milR_41
paralog:   
locus:     JAAVMX010000003.1:7581335-7581408
matures:   ['UCUGCUAGCCGGGACAGGCUCUACG', 'AAAAGAGCGUUCCGGGAAGCGAAGG']
srr:       SRR12952904
genome:    /Users/jax/+Genomes/Fungal_genomes/Opsin.GCA_012934285.1_ASM1293428v1_genomic.fa
alignment: /media/data/njohnson/+SeqLibraries/FunHP_libraries/Zhang2021-wd.SRR12952904.cram
call:      samtools view /media/data/njohnson/+SeqLibraries/FunHP_libraries/Zhang2021-wd.SRR12952904.cram JAAVMX010000003.1:7581335-7581408

4 out of bounds
62 alignments
55 proper strand
39 stranded perfect matches

        **************************      **************************        
AGGCGCCUUCUGCUAGCCGGGACAGGCUCUACGAAGGUGUUCAAAAAGAGCGUUCCGGGAAGCGAAGGGUGCCU
(((((((((.((((..(((((((..(((((..(((....)))....))))))))))))..)))).)))))))))
--------UCUGCUAGCCGGGACAGGCUCUACG----------------------------------------- l=25 a=4 c
-------------------------------------------AAAAGAGCGUUCCGGGAAGCGAAGG------ l=25 a=0 c*
----------UGCUAGCCGGGACAGGCUCUACGA---------------------------------------- l=24 a=7 ma
------------------------------------------AAAAAGAGCGUUCCGGGAAGCGAA-------- l=24 a=0 ma*

-------UUCcGCUAGCCGGGACAGGCUCUA------------------------------------------- l=24 a=1 
-------UUCUGCUAGCCGGGACAGGCUCUAC------------------------------------------ l=25 a=1 
-------UUCUGCUAGCCGGGACAGGCUCUACG----------------------------------------- l=26 a=1 
-------UUCUGCUAGCCGGGACAGGCUCUACGu---------------------------------------- l=27 a=2 
--------UCUGCUAGCCGGGACAGGCUCUACG----------------------------------------- l=25 a=4 (c)
--------UCUGCUAGCCGGGACAGGCUCUACu----------------------------------------- l=25 a=1 
--------UCUGCUAGCCGGGACgGGCUCUACG----------------------------------------- l=25 a=1 
--------UCUGCUAGCCGGGACAGGCUCUACGu---------------------------------------- l=26 a=2 
--------UCUGCUAGCCGGGACAGGCUCUACGc---------------------------------------- l=26 a=1 
--------UCUGCUAGCCGGGACAGGCUCUACGA---------------------------------------- l=26 a=1 
----------UGCUAGCCGGGACAGGCUCUAC------------------------------------------ l=22 a=1 
----------UGCUAGCCGGGACAGGCUCUACGA---------------------------------------- l=24 a=7 (ma)
----------UGCUAGCCGGGACAGGCUCUACGc---------------------------------------- l=24 a=1 
----------UGCUAGCCGGGACAGGCUCUACGu---------------------------------------- l=24 a=1 
----------UGCUAGCCGGGACAGGCUCUACGgA--------------------------------------- l=25 a=1 
----------UGCUAGCCGGGACAGGCUCUACGAAu-------------------------------------- l=26 a=1 
----------UGCUAGCCGGGACAGGCUCUACGAAG-------------------------------------- l=26 a=2 
----------UGCUAGCCGGGACAGGCUCUACGAAGc------------------------------------- l=27 a=1 
----------UGCUAGCCGGGACAGGCUCUACGAAGGU------------------------------------ l=28 a=1 
-------------UAGCCGGGACAGGCUCUACGAAG-------------------------------------- l=23 a=3 
-------------UAGCCGGGACAGGCUCUACGAAGa------------------------------------- l=24 a=1 
-------------UAGCCGGGACAGGCUCUACGAAGG------------------------------------- l=24 a=3 
-------------UAGCCGGGACAGGCUCUACGAAGGU------------------------------------ l=25 a=7 
---------------------------UCUACGAAGGUGUUCAAAAAGAGCGc--------------------- l=26 a=1 
-----------------------------UACGAAGGUGUUCAAAAAGAGC----------------------- l=22 a=1 
-----------------------------UACGAAGGUGUUCAAAAAGAGCGU--------------------- l=24 a=1 
-------------------------------------UGUUCAAAAAGAGCGUUCCGGG--------------- l=22 a=2 
-------------------------------------UGUUCAAAAAGAGCGUUCCGGGA-------------- l=23 a=2 
-------------------------------------UGUUCAAAAAGAGCGUUCCGGGu-------------- l=23 a=1 
---------------------------------------UUCAAAAAGAGCGUUCCGG---------------- l=19 a=1 
---------------------------------------------AAGAGCGUUCCGGGAAGCGAAGG------ l=23 a=1 

mb-01011
ax-1001011
ku-01
ss-101111101100
fn-011
```
