## Supplementary material for "Comprehensive re-analysis of hairpin RNAs in fungi reveals ancestral links": File S1: PID1944.n_os_milR_41.SRR12952905.txt

```
species:   Opsin
pid:       PID1944
parent:    n_os_milR_41
paralog:   
locus:     JAAVMX010000003.1:7581335-7581408
matures:   ['UCUGCUAGCCGGGACAGGCUCUACG', 'AAAAGAGCGUUCCGGGAAGCGAAGG']
srr:       SRR12952905
genome:    /Users/jax/+Genomes/Fungal_genomes/Opsin.GCA_012934285.1_ASM1293428v1_genomic.fa
alignment: /media/data/njohnson/+SeqLibraries/FunHP_libraries/Zhang2021-wd.SRR12952905.cram
call:      samtools view /media/data/njohnson/+SeqLibraries/FunHP_libraries/Zhang2021-wd.SRR12952905.cram JAAVMX010000003.1:7581335-7581408

4 out of bounds
58 alignments
53 proper strand
34 stranded perfect matches

      ***************************        ***************************      
AGGCGCCUUCUGCUAGCCGGGACAGGCUCUACGAAGGUGUUCAAAAAGAGCGUUCCGGGAAGCGAAGGGUGCCU
(((((((((.((((..(((((((..(((((..(((....)))....))))))))))))..)))).)))))))))
--------UCUGCUAGCCGGGACAGGCUCUACG----------------------------------------- l=25 a=7 c
-------------------------------------------AAAAGAGCGUUCCGGGAAGCGAAGG------ l=25 a=0 c*
--------UCUGCUAGCCGGGACAGGCUCUACG----------------------------------------- l=25 a=7 ma
-------------------------------------------AAAAGAGCGUUCCGGGAAGCGAAGG------ l=25 a=0 ma*

-----CCUUCUGCUAGCCGGGACgGGCU---------------------------------------------- l=23 a=1 
-------UUCUGCUAGCCGGGACAGGCcCU-------------------------------------------- l=23 a=1 
-------UUCUGCUAGCCGGGACAGGCUCUACa----------------------------------------- l=26 a=2 
-------UUCUGCUAGCCGGGACAGGCUCUACGu---------------------------------------- l=27 a=1 
-------UUCUGCUAGCCGGGACAGGCUCUACGc---------------------------------------- l=27 a=1 
--------UCUGCUAGCCGGGACAGGCUCUAC------------------------------------------ l=24 a=4 
--------gCUGCUAGCCGGGACAGGCUCUAC------------------------------------------ l=24 a=1 
--------UCUGCUAGCCGGGACAGGCUCUACG----------------------------------------- l=25 a=7 (c,ma)
--------UCUGCUAGCCGGGACAGGCUCUACa----------------------------------------- l=25 a=3 
--------UCUGCUAGCuGGGACAGGCUCUACG----------------------------------------- l=25 a=1 
--------UCUGCUAGCCGGGACAGGCUCUACGu---------------------------------------- l=26 a=1 
----------UGCUAGCCGGGACAGGCUCU-------------------------------------------- l=20 a=2 
----------UGCUAGCCGGGACAGGCUCUACG----------------------------------------- l=23 a=1 
----------UGCUAGCCGGGACAGGCUCUACGA---------------------------------------- l=24 a=3 
----------UGCUAGCCGGGACAGGCUCUACGAu--------------------------------------- l=25 a=2 
----------UGCUAGCCGGGACAGGCUCUACGAA--------------------------------------- l=25 a=1 
----------UGCUAGCCGGGACAGGCUCUACGAAG-------------------------------------- l=26 a=1 
----------UGCUAGCCGGGACAGGCUCUACGgAGG------------------------------------- l=27 a=1 
-------------UAGCCGGGACAGGCUCUACGu---------------------------------------- l=21 a=1 
-------------UAGCCGGGACAGGCUCUACGAAG-------------------------------------- l=23 a=2 
-------------UAGCCGGGACAGGCUCUACGAAGG------------------------------------- l=24 a=2 
-------------UAGCCGGGACAGGCUCUACGAAGGU------------------------------------ l=25 a=3 
-------------UAGCCGGGACgGGCUCUACGAAGGU------------------------------------ l=25 a=1 
-------------UAGCCGGGACAGGCUCUACGAAGGc------------------------------------ l=25 a=1 
---------------------------UCUACGAAGGUGUUCAAAAAGAGC----------------------- l=24 a=1 
---------------------------UCUACGAAGGUGUUCAAAAAGAGCGU--------------------- l=26 a=1 
-----------------------------UACGAAGGUGUUCAAAAAGAGCGU--------------------- l=24 a=1 
-----------------------------UACGAAGGUGUUCAAAAAGAGCGUU-------------------- l=25 a=2 
-----------------------------UACGAAGGUGUUCAAAAAGAGCGUUC------------------- l=26 a=1 
----------------------------------------UCAAAAAGAGCGUUCCGu---------------- l=18 a=1 
----------------------------------------UCAAAAAGAGCGUUCCGGGAAGC----------- l=23 a=1 
---------------------------------------------AAGAGCGUUCCGGGAAGCGAAGGG----- l=24 a=1 

mb-01111
ax-1001001
ku-01
ss-101011101100
fn-111
```
