## Supplementary material for "Comprehensive re-analysis of hairpin RNAs in fungi reveals ancestral links": File S1: PID1944.n_os_milR_41.SRR12952906.txt

```
species:   Opsin
pid:       PID1944
parent:    n_os_milR_41
paralog:   
locus:     JAAVMX010000003.1:7581335-7581408
matures:   ['UCUGCUAGCCGGGACAGGCUCUACG', 'AAAAGAGCGUUCCGGGAAGCGAAGG']
srr:       SRR12952906
genome:    /Users/jax/+Genomes/Fungal_genomes/Opsin.GCA_012934285.1_ASM1293428v1_genomic.fa
alignment: /media/data/njohnson/+SeqLibraries/FunHP_libraries/Zhang2021-wd.SRR12952906.cram
call:      samtools view /media/data/njohnson/+SeqLibraries/FunHP_libraries/Zhang2021-wd.SRR12952906.cram JAAVMX010000003.1:7581335-7581408

0 out of bounds
44 alignments
37 proper strand
16 stranded perfect matches

      ***************************        ***************************      
AGGCGCCUUCUGCUAGCCGGGACAGGCUCUACGAAGGUGUUCAAAAAGAGCGUUCCGGGAAGCGAAGGGUGCCU
(((((((((.((((..(((((((..(((((..(((....)))....))))))))))))..)))).)))))))))
--------UCUGCUAGCCGGGACAGGCUCUACG----------------------------------------- l=25 a=2 c
-------------------------------------------AAAAGAGCGUUCCGGGAAGCGAAGG------ l=25 a=0 c*
--------UCUGCUAGCCGGGACAGGCUCUACG----------------------------------------- l=25 a=2 ma
-------------------------------------------AAAAGAGCGUUCCGGGAAGCGAAGG------ l=25 a=0 ma*

-------UUCUGCUAGCCGGGACAGGCU---------------------------------------------- l=21 a=1 
-------UUCUGCUAGCCGGGACAGGCUCUAC------------------------------------------ l=25 a=1 
-------UUCUGCUAGCCGGGACAGGCUCUACG----------------------------------------- l=26 a=1 
-------UUCUGCUAGCCGGGACAGGCUCUACGu---------------------------------------- l=27 a=1 
--------UCUGCUAGCCGGGACAGGCUCUAu------------------------------------------ l=24 a=1 
--------UCUGCUAGCCGGGACAGGCUCUAC------------------------------------------ l=24 a=1 
--------UCUGCUAGCCGGGACAGGCcCUACG----------------------------------------- l=25 a=1 
--------UCUGCUAGCCGGGACAGGCUCUACG----------------------------------------- l=25 a=2 (c,ma)
--------UCUGCUAGCCGGGACAGGCUCUACa----------------------------------------- l=25 a=1 
--------UCUGCUAGCCGGGACAGGCUCUACGu---------------------------------------- l=26 a=3 
--------UCUGCUAGCCGGGACAGGCUCUACGA---------------------------------------- l=26 a=2 
--------UCUGCUAGCCGGGACAGGCUCUACGc---------------------------------------- l=26 a=1 
----------UGCUAGCCGGGACAGGCUCUACGu---------------------------------------- l=24 a=2 
----------UGCUAGCCGGGACAGGCUCUACGAgG-------------------------------------- l=26 a=1 
----------UGCUAGCCGGGACAGGCUCUACGAAGG------------------------------------- l=27 a=1 
----------UGCUAGCCGGGACAGGCUCUACGAAGGc------------------------------------ l=28 a=1 
----------UGCUAGCCGGGACAGGCUCUACGAAGGU------------------------------------ l=28 a=1 
-------------UAGCCGGGACAGGCUCUACGAAGG------------------------------------- l=24 a=2 
-------------UAGCCGGGACAGGCUCUACGAAGu------------------------------------- l=24 a=1 
-------------UAGCCGGGACAGGCUCUACGAAGGU------------------------------------ l=25 a=1 
---------------------------UCUACGAAGGUGUUCAAAAAGAGCGc--------------------- l=26 a=1 
-----------------------------UACGAAGGUGUUCAAAAAG-------------------------- l=19 a=1 
-------------------------------------UGUUCAAAAAGAGCGUUCCGG---------------- l=21 a=1 
-------------------------------------UGUUCAAAAAGAGCGUUCCGGGu-------------- l=23 a=5 
-------------------------------------UGUUCAAAAAGAGCGUUCCGGcA-------------- l=23 a=1 
-------------------------------------UGUUCAAAAAGAGCGUUCCGGGA-------------- l=23 a=1 
----------------------------------------UCAAAAAGAGCGUUCCGGGAAGu----------- l=23 a=1 

mb-01111
ax-1001001
ku-01
ss-101011101100
fn-111
```
