## Supplementary material for "Comprehensive re-analysis of hairpin RNAs in fungi reveals ancestral links": File S1: PID1947.n_os_milR_69.SRR12952901.txt

```
species:   Opsin
pid:       PID1947
parent:    n_os_milR_69
paralog:   
locus:     JAAVMX010000001.1:9318703-9318760
matures:   ['UACCCGUUGGGAACUUAGUGU', 'AAUAAGUUCCCAACGGGUAGG']
srr:       SRR12952901
genome:    /Users/jax/+Genomes/Fungal_genomes/Opsin.GCA_012934285.1_ASM1293428v1_genomic.fa
alignment: /media/data/njohnson/+SeqLibraries/FunHP_libraries/Zhang2021-wd.SRR12952901.cram
call:      samtools view /media/data/njohnson/+SeqLibraries/FunHP_libraries/Zhang2021-wd.SRR12952901.cram JAAVMX010000001.1:9318703-9318760

0 out of bounds
2 alignments
1 proper strand
0 stranded perfect matches

***********************            ***********************
CCUACCCGUUGGGAACUUAGUGUCUUCGACUACGAAUAAUAAGUUCCCAACGGGUAGG
(((((((((((((((((((.....((((....))))...)))))))))))))))))))
--UACCCGUUGGGAACUUAGUGU----------------------------------- l=21 a=0 c
-------------------------------------AAUAAGUUCCCAACGGGUAGG l=21 a=0 c*
--UACCCGUUGGGAACUUAGUGU----------------------------------- l=21 a=0 ma
-------------------------------------AAUAAGUUCCCAACGGGUAGG l=21 a=0 ma*


No alignments to locus

mb-01011
ax-1011011
ku-01
ss-110110111100
fn-001
```
