## Supplementary material for "Comprehensive re-analysis of hairpin RNAs in fungi reveals ancestral links": File S1: PID1948.n_os_milR_52.SRR12952901.txt

```
species:   Opsin
pid:       PID1948
parent:    n_os_milR_52
paralog:   
locus:     JAAVMX010000004.1:1301051-1301214
matures:   ['UGGCGCUAAGACCUAUGGGGC', 'CCCCUAGGUCUUAGCGCCACC']
srr:       SRR12952901
genome:    /Users/jax/+Genomes/Fungal_genomes/Opsin.GCA_012934285.1_ASM1293428v1_genomic.fa
alignment: /media/data/njohnson/+SeqLibraries/FunHP_libraries/Zhang2021-wd.SRR12952901.cram
call:      samtools view /media/data/njohnson/+SeqLibraries/FunHP_libraries/Zhang2021-wd.SRR12952901.cram JAAVMX010000004.1:1301051-1301214

2 out of bounds
45 alignments
8 proper strand
6 stranded perfect matches

     ***************************                                                                                                    ***************************     
GAAGUAGGGGCCCCCUAGGUCUUAGCGCCACCAAAUUUGUAUACGUUAUGUAUCUGCCCGCACCCGCCCGAGCCAUGCCCCUUGAAAAAUUGCUCGGGCGGGUGCGGGCAGAUACAUUGCGUAUACAAAUUUAGUGGCGCUAAGACCUAUGGGGCCCCCACUUC
(((((.((((((((.((((((((((((((((.((((((((((((((.((((((((((((((((((((((((((.((............)).)))))))))))))))))))))))))).)))))))))))))).)))))))))))))))).)))))))).)))))
--------------------------------------------------------------------------------------------------------------------------------------UGGCGCUAAGACCUAUGGGGC--------- l=21 a=1 c
-----------CCCCUAGGUCUUAGCGCCACC------------------------------------------------------------------------------------------------------------------------------------ l=21 a=0 c*
--------------------------------------------------------------------------------------------------------------------------------------UGGCGCUAAGACCUAUGGGGCCCCC----- l=25 a=2 ma
-------GGGCCCCCUAGGUCUUAGCGCCACC------------------------------------------------------------------------------------------------------------------------------------ l=25 a=0 ma*

--------------------------------------------------------------------------------------------------------------------------------------UGGCGCUAAGACCUAUGGGc---------- l=20 a=1 
--------------------------------------------------------------------------------------------------------------------------------------UGGCGCUAAGACCUAUGGGG---------- l=20 a=2 
--------------------------------------------------------------------------------------------------------------------------------------UGGCGCUAAGACCUAUGGGGC--------- l=21 a=1 (c)
--------------------------------------------------------------------------------------------------------------------------------------UGGCGCUAAGACCUAUGGGGCCCC------ l=24 a=1 
--------------------------------------------------------------------------------------------------------------------------------------UGGCGCUAAGACCUAUGGGGCCCCC----- l=25 a=2 (ma)
--------------------------------------------------------------------------------------------------------------------------------------UGGCGCUAAGACCUAUGGGGCCCCCAuU-- l=28 a=1 

mb-01011
ax-1011001
ku-01
ss-101011011100
fn-001
```
