## Supplementary material for "Comprehensive re-analysis of hairpin RNAs in fungi reveals ancestral links": File S1: PID1948.n_os_milR_52.SRR12952902.txt

```
species:   Opsin
pid:       PID1948
parent:    n_os_milR_52
paralog:   
locus:     JAAVMX010000004.1:1301051-1301214
matures:   ['UGGCGCUAAGACCUAUGGGGC', 'CCCCUAGGUCUUAGCGCCACC']
srr:       SRR12952902
genome:    /Users/jax/+Genomes/Fungal_genomes/Opsin.GCA_012934285.1_ASM1293428v1_genomic.fa
alignment: /media/data/njohnson/+SeqLibraries/FunHP_libraries/Zhang2021-wd.SRR12952902.cram
call:      samtools view /media/data/njohnson/+SeqLibraries/FunHP_libraries/Zhang2021-wd.SRR12952902.cram JAAVMX010000004.1:1301051-1301214

0 out of bounds
31 alignments
4 proper strand
1 stranded perfect matches

  ************************                                                                                                                ************************  
GAAGUAGGGGCCCCCUAGGUCUUAGCGCCACCAAAUUUGUAUACGUUAUGUAUCUGCCCGCACCCGCCCGAGCCAUGCCCCUUGAAAAAUUGCUCGGGCGGGUGCGGGCAGAUACAUUGCGUAUACAAAUUUAGUGGCGCUAAGACCUAUGGGGCCCCCACUUC
(((((.((((((((.((((((((((((((((.((((((((((((((.((((((((((((((((((((((((((.((............)).)))))))))))))))))))))))))).)))))))))))))).)))))))))))))))).)))))))).)))))
--------------------------------------------------------------------------------------------------------------------------------------UGGCGCUAAGACCUAUGGGGC--------- l=21 a=0 c
-----------CCCCUAGGUCUUAGCGCCACC------------------------------------------------------------------------------------------------------------------------------------ l=21 a=0 c*
--------------------------------------------------------------------------------------------------------------------------------------------UAAGACCUAUGGGGCCCCCACU-- l=22 a=1 ma
----UAGGGGCCCCCUAGGUCUUAGC------------------------------------------------------------------------------------------------------------------------------------------ l=22 a=0 ma*

--------------------------------------------------------------------------------------------------------------------------------------------UAAGACCUAUGGGGCCCCCACU-- l=22 a=1 (ma)
--------------------------------------------------------------------------------------------------------------------------------------UGGCGCUAAGACCUAUGGu----------- l=19 a=1 
--------------------------------------------------------------------------------------------------------------------------------------UGGCGCUAAGACCUAUGGGGCCg------- l=23 a=1 
--------------------------------------------------------------------------------------------------------------------------------------UGGCGCUAAGACCUAUGGGGCCCCCAu--- l=27 a=1 

mb-01011
ax-1011011
ku-01
ss-100111011100
fn-001
```
