## Supplementary material for "Comprehensive re-analysis of hairpin RNAs in fungi reveals ancestral links": File S1: PID1953.n_os_milR_73.SRR12952900.txt

```
species:   Opsin
pid:       PID1953
parent:    n_os_milR_73
paralog:   
locus:     JAAVMX010000009.1:810969-811051
matures:   ['UGACGGCCGAUACUUCCCAACGC', 'GUGGGGAGACGCAUAUAUAAC']
srr:       SRR12952900
genome:    /Users/jax/+Genomes/Fungal_genomes/Opsin.GCA_012934285.1_ASM1293428v1_genomic.fa
alignment: /media/data/njohnson/+SeqLibraries/FunHP_libraries/Zhang2021-wd.SRR12952900.cram
call:      samtools view /media/data/njohnson/+SeqLibraries/FunHP_libraries/Zhang2021-wd.SRR12952900.cram JAAVMX010000009.1:810969-811051

7 out of bounds
3 alignments
0 proper strand
0 stranded perfect matches

       ***********************                  *************************          
GCUAUGUCCGUGGGGAGACGCAUAUAUAACUGCCUGUCCGGUGAGGCGGUUGACGGCCGAUACUUCCCAACGCCAGACCUUGC
((...((((((((((((.(((.....(((((((((........)))))))))...).))...)))))).)))...)))...))
--------------------------------------------------UGACGGCCGAUACUUCCCAACGC---------- l=23 a=0 c
---------GUGGGGAGACGCAUAUAUAAC----------------------------------------------------- l=21 a=0 c*
--------------------------------------------------UGACGGCCGAUACUUCCCAACGC---------- l=23 a=0 ma
---------GUGGGGAGACGCAUAUAUAAC----------------------------------------------------- l=21 a=0 ma*


No alignments to locus

mb-01011
ax-1001011
ku-01
ss-100111001100
fn-001
```
