## Supplementary material for "Comprehensive re-analysis of hairpin RNAs in fungi reveals ancestral links": File S1: PID1954.n_os_milR_66.SRR12952899.txt

```
species:   Opsin
pid:       PID1954
parent:    n_os_milR_66
paralog:   
locus:     JAAVMX010000005.1:2913114-2913239
matures:   ['UACGGCUCGCCUGUAUAGUUCU', 'AAUCCGUAGAAAGAGUGUAUA']
srr:       SRR12952899
genome:    /Users/jax/+Genomes/Fungal_genomes/Opsin.GCA_012934285.1_ASM1293428v1_genomic.fa
alignment: /media/data/njohnson/+SeqLibraries/FunHP_libraries/Zhang2021-wd.SRR12952899.cram
call:      samtools view /media/data/njohnson/+SeqLibraries/FunHP_libraries/Zhang2021-wd.SRR12952899.cram JAAVMX010000005.1:2913114-2913239

0 out of bounds
77 alignments
76 proper strand
68 stranded perfect matches

  *************************                                                                       **************************  
GGUAAGAAUCCGUAGAAAGAGUGUAUAAAAAUAGCCUAGCCGGGCUUUAACUAUAUAAUAUACGUCCGUAAAGAUAUAGACCUUAUUAUCGAGAAUAUUAUACGGCUCGCCUGUAUAGUUCUUACC
(((((((((..(((.(..((((((((((....(((((....)))))....((((((....(((....)))...))))))..(((......)))....)))))).))))...).))).)))))))))
----------------------------------------------------------------------------------------------------UACGGCUCGCCUGUAUAGUUCU---- l=22 a=1 c
------AAUCCGUAGAAAGAGUGUAUA--------------------------------------------------------------------------------------------------- l=21 a=0 c*
----------------------------------------------------------------------------------------------------UACGGCUCGCCUGUAUAGUUCUUA-- l=24 a=67 ma
----AGAAUCCGUAGAAAGAGUGUAUA--------------------------------------------------------------------------------------------------- l=23 a=0 ma*

----------------------------------------------------------------------------------------------------UACGGCUCGCCUGUAUAGUUCU---- l=22 a=1 (c)
----------------------------------------------------------------------------------------------------UACGGCUCGCCUGUAUAGUUCUUA-- l=24 a=67 (ma)
----------------------------------------------------------------------------------------------------UACGGCUCGCCUGUAUAGUUCUcA-- l=24 a=1 
----------------------------------------------------------------------------------------------------UACGGCUCGCCUGUAUgGUUCUUA-- l=24 a=1 
----------------------------------------------------------------------------------------------------UACGGCUCGCCUGUAUAGUUCUgA-- l=24 a=3 
----------------------------------------------------------------------------------------------------UACGGCUCGuCUGUAUAGUUCUUA-- l=24 a=1 
----------------------------------------------------------------------------------------------------UAuGGCUCGCCUGUAUAGUUCUUA-- l=24 a=1 
----------------------------------------------------------------------------------------------------UACGGCUCGCCUGUAUAGUUCUUAa- l=25 a=1 

mb-01011
ax-1001111
ku-01
ss-111111101110
fn-111
```
