## Supplementary material for "Comprehensive re-analysis of hairpin RNAs in fungi reveals ancestral links": File S1: PID1959.n_os_milR_77.SRR12952900.txt

```
species:   Opsin
pid:       PID1959
parent:    n_os_milR_77
paralog:   
locus:     JAAVMX010000004.1:515706-515768
matures:   ['UACCCGUUGGGAACUUAGUGU', 'GUAAGUUCCCAACGGGUAUG']
srr:       SRR12952900
genome:    /Users/jax/+Genomes/Fungal_genomes/Opsin.GCA_012934285.1_ASM1293428v1_genomic.fa
alignment: /media/data/njohnson/+SeqLibraries/FunHP_libraries/Zhang2021-wd.SRR12952900.cram
call:      samtools view /media/data/njohnson/+SeqLibraries/FunHP_libraries/Zhang2021-wd.SRR12952900.cram JAAVMX010000004.1:515706-515768

0 out of bounds
4 alignments
4 proper strand
4 stranded perfect matches

        ***********************  **********************        
UAUACCUUUUUACCCGUUGGGAACUUAGUGUCUUCGUAAGUUCCCAACGGGUAUGUAUGUAUG
(((((.....(((((((((((((((((.((....))))))))))))))))))).....)))))
----------UACCCGUUGGGAACUUAGUGU-------------------------------- l=21 a=1 c
-----------------------------------GUAAGUUCCCAACGGGUAUG-------- l=20 a=0 c*
----------UACCCGUUGGGAACUUAGUGU-------------------------------- l=21 a=1 ma
-----------------------------------GUAAGUUCCCAACGGGUAUG-------- l=20 a=0 ma*

----------UACCCGUUGGGAACUUAGUGU-------------------------------- l=21 a=1 (c,ma)
----------UACCCGUUGGGAACUUAGUGUC------------------------------- l=22 a=1 
----------UACCCGUUGGGAACUUAGUGUCU------------------------------ l=23 a=1 
----------UACCCGUUGGGAACUUAGUGUCUUCGU-------------------------- l=27 a=1 

mb-01011
ax-1011011
ku-01
ss-100111111100
fn-011
```
