## Supplementary material for "Comprehensive re-analysis of hairpin RNAs in fungi reveals ancestral links": File S1: PID1961.n_os_milR_23.SRR12952902.txt

```
species:   Opsin
pid:       PID1961
parent:    n_os_milR_23
paralog:   
locus:     JAAVMX010000001.1:22730547-22730602
matures:   ['UAUACCCGUUGGGAACUAAGU', 'UUAGUUGGCGGGUACUUGUG']
srr:       SRR12952902
genome:    /Users/jax/+Genomes/Fungal_genomes/Opsin.GCA_012934285.1_ASM1293428v1_genomic.fa
alignment: /media/data/njohnson/+SeqLibraries/FunHP_libraries/Zhang2021-wd.SRR12952902.cram
call:      samtools view /media/data/njohnson/+SeqLibraries/FunHP_libraries/Zhang2021-wd.SRR12952902.cram JAAVMX010000001.1:22730547-22730602

0 out of bounds
0 alignments
0 proper strand
0 stranded perfect matches

   ***********************     **********************   
CUAUAUACCCGUUGGGAACUAAGUGUCUUCGUCACUUAGUUGGCGGGUACUUGUGG
(((((((((((((...(((((((((.......)))))))))))))))))..)))))
---UAUACCCGUUGGGAACUAAGU-------------------------------- l=21 a=0 c
-----------------------------------UUAGUUGGCGGGUACUUGUG- l=20 a=0 c*
---UAUACCCGUUGGGAACUAAGU-------------------------------- l=21 a=0 ma
-----------------------------------UUAGUUGGCGGGUACUUGUG- l=20 a=0 ma*


No alignments to locus

mb-01011
ax-1011011
ku-01
ss-000110011100
fn-001
```
