## Supplementary material for "Comprehensive re-analysis of hairpin RNAs in fungi reveals ancestral links": File S1: PID1961.n_os_milR_23.SRR12952905.txt

```
species:   Opsin
pid:       PID1961
parent:    n_os_milR_23
paralog:   
locus:     JAAVMX010000001.1:22730547-22730602
matures:   ['UAUACCCGUUGGGAACUAAGU', 'UUAGUUGGCGGGUACUUGUG']
srr:       SRR12952905
genome:    /Users/jax/+Genomes/Fungal_genomes/Opsin.GCA_012934285.1_ASM1293428v1_genomic.fa
alignment: /media/data/njohnson/+SeqLibraries/FunHP_libraries/Zhang2021-wd.SRR12952905.cram
call:      samtools view /media/data/njohnson/+SeqLibraries/FunHP_libraries/Zhang2021-wd.SRR12952905.cram JAAVMX010000001.1:22730547-22730602

1 out of bounds
2 alignments
2 proper strand
1 stranded perfect matches

   ***********************     **********************   
CUAUAUACCCGUUGGGAACUAAGUGUCUUCGUCACUUAGUUGGCGGGUACUUGUGG
(((((((((((((...(((((((((.......)))))))))))))))))..)))))
---UAUACCCGUUGGGAACUAAGU-------------------------------- l=21 a=0 c
-----------------------------------UUAGUUGGCGGGUACUUGUG- l=20 a=0 c*
-----UACCCGUUGGGAACUAAGUGU------------------------------ l=21 a=1 ma
---------------------------------ACUUAGUUGGCGGGUACUUG--- l=20 a=0 ma*

-----UACCCGUUGGGAACUAAGUGU------------------------------ l=21 a=1 (ma)
----------------------------------CUUAGUUGGCGGGg-------- l=14 a=1 

mb-00011
ax-1011011
ku-01
ss-100111111100
fn-011
```
