## Supplementary material for "Comprehensive re-analysis of hairpin RNAs in fungi reveals ancestral links": File S1: PID1970.n_os_milR_16.SRR12952900.txt

```
species:   Opsin
pid:       PID1970
parent:    n_os_milR_16
paralog:   
locus:     JAAVMX010000007.1:651491-651544
matures:   ['UACCAUGUCGUCGAGGGC', 'CUCCCUCGUCUCCGUGUUUGC']
srr:       SRR12952900
genome:    /Users/jax/+Genomes/Fungal_genomes/Opsin.GCA_012934285.1_ASM1293428v1_genomic.fa
alignment: /media/data/njohnson/+SeqLibraries/FunHP_libraries/Zhang2021-wd.SRR12952900.cram
call:      samtools view /media/data/njohnson/+SeqLibraries/FunHP_libraries/Zhang2021-wd.SRR12952900.cram JAAVMX010000007.1:651491-651544

0 out of bounds
0 alignments
0 proper strand
0 stranded perfect matches

    ************************ *********************    
UCUUGGGCUCCCUCGUCUCCGUGUUUGCGUAUACCAUGUCGUCGAGGGCCGAGA
((((((...((((((.(..((((...........))))..).))))))))))))
-------------------------------UACCAUGUCGUCGAGGGC----- l=18 a=0 c
-------CUCCCUCGUCUCCGUGUUUGC-------------------------- l=21 a=0 c*
-------------------------------UACCAUGUCGUCGAGGGC----- l=18 a=0 ma
-------CUCCCUCGUCUCCGUGUUUGC-------------------------- l=21 a=0 ma*


No alignments to locus

mb-00010
ax-1001001
ku-01
ss-000010001100
fn-001
```
