## Supplementary material for "Comprehensive re-analysis of hairpin RNAs in fungi reveals ancestral links": File S1: PID1971.n_os_milR_42.SRR12952898.txt

```
species:   Opsin
pid:       PID1971
parent:    n_os_milR_42
paralog:   
locus:     JAAVMX010000008.1:490477-490673
matures:   ['ACAGGUCUCAGCGCCACCAAAUUUG', 'AAUUUGGUGGCGCUAAGACCUGUGG']
srr:       SRR12952898
genome:    /Users/jax/+Genomes/Fungal_genomes/Opsin.GCA_012934285.1_ASM1293428v1_genomic.fa
alignment: /media/data/njohnson/+SeqLibraries/FunHP_libraries/Zhang2021-wd.SRR12952898.cram
call:      samtools view /media/data/njohnson/+SeqLibraries/FunHP_libraries/Zhang2021-wd.SRR12952898.cram JAAVMX010000008.1:490477-490673

29 out of bounds
339 alignments
112 proper strand
45 stranded perfect matches

                         **********************                                                                                                       **********************                         
GGCAGUGCGGGGAGGUGGGGGCCCCACAGGUCUCAGCGCCACCAAAUUUGUAUUGGGCCAGUACCUGCCUGCACCCGCCCUAGCCAUUGUCCACGACAAGUCGAAUGUUGAUGGCUAAGCCGGGCAGGGGCAGAUACUGGCCCAGUACAAAUUUGGUGGCGCUAAGACCUGUGGGGCCCCCACUUCCCCACGCUGCC
(((((((.(((((((((((((((((((((((((.(((((((((((((((((((((((((((((.((((((...((((.(.(((((((((....(((....))).....))))))))).).))))...)))))).))))))))))))))))))))))))))))).))))))))))))))))))))))))).)))))))
-------------------------ACAGGUCUCAGCGCCACCAAAUUUG--------------------------------------------------------------------------------------------------------------------------------------------------- l=25 a=0 c
-----------------------------------------------------------------------------------------------------------------------------------------------------AAUUUGGUGGCGCUAAGACCUGUGG----------------------- l=25 a=0 c*
--------------------------------------------------------------------------------------------------------------------------------------------------------UUGGUGGCGCUAAGACCUGU------------------------- l=20 a=4 ma
---------------------------AGGUCUCAGCGCCACCAAAU------------------------------------------------------------------------------------------------------------------------------------------------------ l=20 a=0 ma*

-------------------------ACAGGUCUCAGCGCCACCAAAUUUGaA------------------------------------------------------------------------------------------------------------------------------------------------- l=27 a=1 
------------------------------UCUCAGCGCCACCA--------------------------------------------------------------------------------------------------------------------------------------------------------- l=14 a=1 
------------------------------UCUCAGCGCCACCAAAc------------------------------------------------------------------------------------------------------------------------------------------------------ l=17 a=1 
------------------------------UCUCAGCGCCACCAAAUUUGUAa------------------------------------------------------------------------------------------------------------------------------------------------ l=23 a=2 
------------------------------UCUCAGCGCCACCAAAUUUGUAUc----------------------------------------------------------------------------------------------------------------------------------------------- l=24 a=1 
------------------------------UCUCAGCGCCACCAAAUUUGUAUU----------------------------------------------------------------------------------------------------------------------------------------------- l=24 a=2 
--------------------------------UCAGCGCCACCAAAUUUGUA------------------------------------------------------------------------------------------------------------------------------------------------- l=20 a=2 
--------------------------------UCAGCGCCACCAAAUUUGUAcUGGG-------------------------------------------------------------------------------------------------------------------------------------------- l=25 a=1 
---------------------------------CAGCaCCACCAAAUUUGUAUUGGG-------------------------------------------------------------------------------------------------------------------------------------------- l=24 a=1 
------------------------------------CGCCACCAAAUUUGUAUUGGGCCAGc--------------------------------------------------------------------------------------------------------------------------------------- l=26 a=1 
------------------------------------CGCCACCAAAUUUGUAUUGGGCCAGg--------------------------------------------------------------------------------------------------------------------------------------- l=26 a=3 
-------------------------------------------AAAUUUGUAUUGGGCCAGUACCUGu--------------------------------------------------------------------------------------------------------------------------------- l=25 a=1 
--------------------------------------------AAUUUGUAUUGGGCCAGUACCUGCCUGa----------------------------------------------------------------------------------------------------------------------------- l=28 a=1 
----------------------------------------------UUUGUAUUGGGCCAG---------------------------------------------------------------------------------------------------------------------------------------- l=15 a=1 
----------------------------------------------UUUGUAUUGGGCCAGUACCa----------------------------------------------------------------------------------------------------------------------------------- l=20 a=1 
----------------------------------------------UUUGUAUUGGGCCAGUACCUGC--------------------------------------------------------------------------------------------------------------------------------- l=22 a=2 
----------------------------------------------UUUGUAUUGGGCCAGUACCUGCC-------------------------------------------------------------------------------------------------------------------------------- l=23 a=1 
----------------------------------------------UUUGUAUUGGGCCAGUACCUGCg-------------------------------------------------------------------------------------------------------------------------------- l=23 a=1 
----------------------------------------------UUUGUAUUGGGCCAGUACCUGCCUGC----------------------------------------------------------------------------------------------------------------------------- l=26 a=1 
----------------------------------------------UUUGUAUUGGGCCAGUACCUGCCUGCACu-------------------------------------------------------------------------------------------------------------------------- l=29 a=1 
----------------------------------------------UUUGUAUUGGGCCAGUACCUGCCUGCACCC------------------------------------------------------------------------------------------------------------------------- l=30 a=1 
-----------------------------------------------UUGUAUUGGGCCAGUACCUG---------------------------------------------------------------------------------------------------------------------------------- l=20 a=1 
-----------------------------------------------UUGUAUUGGGCCAGUACCUGCu-------------------------------------------------------------------------------------------------------------------------------- l=22 a=1 
-----------------------------------------------UUGUAUUGGGCCAGUACCUGCCUGCAC--------------------------------------------------------------------------------------------------------------------------- l=27 a=1 
------------------------------------------------UGUAUUGGGCCAGUACCUGCCUGCACa-------------------------------------------------------------------------------------------------------------------------- l=27 a=1 
------------------------------------------------UGUAUUGGGCCAGUACCUGCCUGCACC-------------------------------------------------------------------------------------------------------------------------- l=27 a=2 
------------------------------------------------------------------------------------uAUUGUCCACGACAAGUCGAAUGUU---------------------------------------------------------------------------------------- l=25 a=1 
-----------------------------------------------------------------------------------------------------------------------------------------UGGCCCAGUACAAAUUUGGUGG-------------------------------------- l=22 a=2 
-----------------------------------------------------------------------------------------------------------------------------------------UGGCCCAGUACAAAUUUGGUGGu------------------------------------- l=23 a=1 
-----------------------------------------------------------------------------------------------------------------------------------------UGGCCCAGUACAAAUUUGGUGGCGCU---------------------------------- l=26 a=1 
-------------------------------------------------------------------------------------------------------------------------------------------------UACAAAUUUGGUGGCGCUA--------------------------------- l=19 a=1 
-------------------------------------------------------------------------------------------------------------------------------------------------UACAAAUUUGGUGGCGCUAAG------------------------------- l=21 a=1 
-------------------------------------------------------------------------------------------------------------------------------------------------UACAAAUUUGGUGGCGCUAAGAC----------------------------- l=23 a=1 
-------------------------------------------------------------------------------------------------------------------------------------------------UACAAAUUUGGUGGCGCUAAGACC---------------------------- l=24 a=2 
-------------------------------------------------------------------------------------------------------------------------------------------------UACgAAUUUGGUGGCGCUAAGACC---------------------------- l=24 a=1 
-------------------------------------------------------------------------------------------------------------------------------------------------UACAAAUUUGGUGGCGCUAAGAuC---------------------------- l=24 a=1 
-------------------------------------------------------------------------------------------------------------------------------------------------UACAAAUUUGGUGGCGCUAAGACu---------------------------- l=24 a=2 
-------------------------------------------------------------------------------------------------------------------------------------------------UACAAAUUUGGUGGCGCUAAGACCU--------------------------- l=25 a=3 
-------------------------------------------------------------------------------------------------------------------------------------------------UACAAAUUUGGUGGCGCUAAGACCa--------------------------- l=25 a=1 
-------------------------------------------------------------------------------------------------------------------------------------------------UACAAAUUUGGUGGCGCUAAGACCgG-------------------------- l=26 a=2 
-------------------------------------------------------------------------------------------------------------------------------------------------UACAAAUUUGGUGGCGCUAAGACCUG-------------------------- l=26 a=2 
-------------------------------------------------------------------------------------------------------------------------------------------------UACAAAUUUGGUGGCGCUAAGACCUGU------------------------- l=27 a=1 
--------------------------------------------------------------------------------------------------------------------------------------------------ACAAAUUUGGUGGCGCUAAGACCUG-------------------------- l=25 a=1 
--------------------------------------------------------------------------------------------------------------------------------------------------ACAAAUUUGGUGGCGCUAAGACCgG-------------------------- l=25 a=2 
--------------------------------------------------------------------------------------------------------------------------------------------------ACAAAUUUGGUGGCGCUAAGACCUGa------------------------- l=26 a=1 
---------------------------------------------------------------------------------------------------------------------------------------------------CAAAUUUGGUGGCGCUAAGACCgG-------------------------- l=24 a=1 
----------------------------------------------------------------------------------------------------------------------------------------------------AAAUUUGGUGGCGCUAAGACCUu-------------------------- l=23 a=1 
----------------------------------------------------------------------------------------------------------------------------------------------------AAAUUUGGUGGCGCUAAGACCUGa------------------------- l=24 a=1 
-----------------------------------------------------------------------------------------------------------------------------------------------------AAUUUGGUGGCGCUAAGACCUGc------------------------- l=23 a=1 
-----------------------------------------------------------------------------------------------------------------------------------------------------AAUUUGGUGGCGCUAAGACCUGU------------------------- l=23 a=1 
-----------------------------------------------------------------------------------------------------------------------------------------------------AAUUUGGUGGCGCUAAGACCUGUa------------------------ l=24 a=1 
-------------------------------------------------------------------------------------------------------------------------------------------------------UUUGGUGGCGCUAAGACCc--------------------------- l=19 a=3 
-------------------------------------------------------------------------------------------------------------------------------------------------------UUUGGUGGCGCUAAGACCg--------------------------- l=19 a=1 
-------------------------------------------------------------------------------------------------------------------------------------------------------UUUGGUGGCGCUAAGACCU--------------------------- l=19 a=1 
-------------------------------------------------------------------------------------------------------------------------------------------------------UUUGGUGGCGCUAAGACCgG-------------------------- l=20 a=1 
-------------------------------------------------------------------------------------------------------------------------------------------------------UUUGGUGGCGCUAAGACCcG-------------------------- l=20 a=1 
-------------------------------------------------------------------------------------------------------------------------------------------------------UUUGGUGGCGCUAAGACCUGc------------------------- l=21 a=6 
-------------------------------------------------------------------------------------------------------------------------------------------------------UUUGGUGGCGCUAAGACCUGa------------------------- l=21 a=2 
-------------------------------------------------------------------------------------------------------------------------------------------------------UUUGGUGGCGCUAAGACCUGUc------------------------ l=22 a=2 
-------------------------------------------------------------------------------------------------------------------------------------------------------UUUGGUGGCGCUAAGACCUGUGGu---------------------- l=24 a=1 
--------------------------------------------------------------------------------------------------------------------------------------------------------UUGGUGGCGCUAAGACCUGU------------------------- l=20 a=4 (ma)
--------------------------------------------------------------------------------------------------------------------------------------------------------UUGGUGGCGCUAAGACCUGUa------------------------ l=21 a=1 
--------------------------------------------------------------------------------------------------------------------------------------------------------UUGGUGGCGCUAAGACCUGUG------------------------ l=21 a=2 
--------------------------------------------------------------------------------------------------------------------------------------------------------UUGGUGGCGCUAAGACCUGUGG----------------------- l=22 a=1 
--------------------------------------------------------------------------------------------------------------------------------------------------------UUGGUGGCGCUAAGACCcGUGG----------------------- l=22 a=1 
---------------------------------------------------------------------------------------------------------------------------------------------------------UGGUGGCGCUAAGACCUGUGG----------------------- l=21 a=1 
---------------------------------------------------------------------------------------------------------------------------------------------------------UGGUGGCGCUAAGACCUGUGu----------------------- l=21 a=1 
---------------------------------------------------------------------------------------------------------------------------------------------------------UGGUGGCGCUAAGACCUGUGGu---------------------- l=22 a=1 
------------------------------------------------------------------------------------------------------------------------------------------------------------UGGCGCUAAGACCUGUGc----------------------- l=18 a=2 
------------------------------------------------------------------------------------------------------------------------------------------------------------UGGCGCUAAGACCUGUGGG---------------------- l=19 a=1 
------------------------------------------------------------------------------------------------------------------------------------------------------------UGGCGCUAAGACCUGUGGGu--------------------- l=20 a=1 
------------------------------------------------------------------------------------------------------------------------------------------------------------------UAAGACCUGUGGGGCC------------------- l=16 a=1 
------------------------------------------------------------------------------------------------------------------------------------------------------------------UAAGACCUGUGGGGCu------------------- l=16 a=2 
------------------------------------------------------------------------------------------------------------------------------------------------------------------UAAGACCUGUGGGGCCu------------------ l=17 a=2 
------------------------------------------------------------------------------------------------------------------------------------------------------------------UAAGACCUGUGGGGCCa------------------ l=17 a=1 
------------------------------------------------------------------------------------------------------------------------------------------------------------------UAAGACCUGUGGGGCCCCCACgU------------ l=23 a=1 
------------------------------------------------------------------------------------------------------------------------------------------------------------------UAAGACCUGUGGGGCCCCCACUUuC---------- l=25 a=1 
------------------------------------------------------------------------------------------------------------------------------------------------------------------UAAGACCUGUGGGGCCCCCACUUCC---------- l=25 a=1 
-------------------------------------------------------------------------------------------------------------------------------------------------------------------AAGACCUGUGGGGCCCCCAC-------------- l=20 a=1 
----------------------------------------------------------------------------------------------------------------------------------------------------------------------ACCUGUGGGGCCCCCACUUCCCC-------- l=23 a=1 
-------------------------------------------------------------------------------------------------------------------------------------------------------------------------UGUGGaGCCCCCA--------------- l=13 a=1 

mb-01011
ax-1011011
ku-01
ss-101110011100
fn-001
```
