## Supplementary material for "Comprehensive re-analysis of hairpin RNAs in fungi reveals ancestral links": File S1: PID1971.n_os_milR_42.SRR12952899.txt

```
species:   Opsin
pid:       PID1971
parent:    n_os_milR_42
paralog:   
locus:     JAAVMX010000008.1:490477-490673
matures:   ['ACAGGUCUCAGCGCCACCAAAUUUG', 'AAUUUGGUGGCGCUAAGACCUGUGG']
srr:       SRR12952899
genome:    /Users/jax/+Genomes/Fungal_genomes/Opsin.GCA_012934285.1_ASM1293428v1_genomic.fa
alignment: /media/data/njohnson/+SeqLibraries/FunHP_libraries/Zhang2021-wd.SRR12952899.cram
call:      samtools view /media/data/njohnson/+SeqLibraries/FunHP_libraries/Zhang2021-wd.SRR12952899.cram JAAVMX010000008.1:490477-490673

17 out of bounds
270 alignments
108 proper strand
58 stranded perfect matches

                            **************************                                                                                         **************************                            
GGCAGUGCGGGGAGGUGGGGGCCCCACAGGUCUCAGCGCCACCAAAUUUGUAUUGGGCCAGUACCUGCCUGCACCCGCCCUAGCCAUUGUCCACGACAAGUCGAAUGUUGAUGGCUAAGCCGGGCAGGGGCAGAUACUGGCCCAGUACAAAUUUGGUGGCGCUAAGACCUGUGGGGCCCCCACUUCCCCACGCUGCC
(((((((.(((((((((((((((((((((((((.(((((((((((((((((((((((((((((.((((((...((((.(.(((((((((....(((....))).....))))))))).).))))...)))))).))))))))))))))))))))))))))))).))))))))))))))))))))))))).)))))))
-------------------------ACAGGUCUCAGCGCCACCAAAUUUG--------------------------------------------------------------------------------------------------------------------------------------------------- l=25 a=0 c
-----------------------------------------------------------------------------------------------------------------------------------------------------AAUUUGGUGGCGCUAAGACCUGUGG----------------------- l=25 a=0 c*
------------------------------UCUCAGCGCCACCAAAUUUGUAUU----------------------------------------------------------------------------------------------------------------------------------------------- l=24 a=4 ma
-------------------------------------------------------------------------------------------------------------------------------------------------UACAAAUUUGGUGGCGCUAAGACC---------------------------- l=24 a=2 ma*

------------------------------UCUCAGCGCCACCAAAUUUGUAUU----------------------------------------------------------------------------------------------------------------------------------------------- l=24 a=4 (ma)
------------------------------UCUCAGCGCCACCAAAUUUGUAUg----------------------------------------------------------------------------------------------------------------------------------------------- l=24 a=1 
------------------------------UCUCAGCGCCACCAAAUUUGUAcUG---------------------------------------------------------------------------------------------------------------------------------------------- l=25 a=2 
--------------------------------UCAGCGCCACCAAAUUUGUA------------------------------------------------------------------------------------------------------------------------------------------------- l=20 a=1 
--------------------------------UCAGCGCCACCAAAUUUGUAcUGGGC------------------------------------------------------------------------------------------------------------------------------------------- l=26 a=1 
---------------------------------CAGCGCCACCAAAUUUGUAUc----------------------------------------------------------------------------------------------------------------------------------------------- l=21 a=1 
---------------------------------CAGCGCCACCAAAUUUGUAUUGG--------------------------------------------------------------------------------------------------------------------------------------------- l=23 a=1 
------------------------------------CGCCACCAAAUUUGUAUUGGGCCAGU--------------------------------------------------------------------------------------------------------------------------------------- l=26 a=1 
------------------------------------CGCCACCAAAUUUGUAUUGGGCCAGc--------------------------------------------------------------------------------------------------------------------------------------- l=26 a=1 
-------------------------------------------AAAUUUGUAUUGGGCCAGUACC------------------------------------------------------------------------------------------------------------------------------------ l=22 a=1 
-------------------------------------------AAAUUUGUAUUGGGCCAGUACCU----------------------------------------------------------------------------------------------------------------------------------- l=23 a=2 
-------------------------------------------AAAUUUGUAUUGGGCCAGUACCc----------------------------------------------------------------------------------------------------------------------------------- l=23 a=1 
-------------------------------------------AAAUUUGUAUUGGGCCAGUACCUGC--------------------------------------------------------------------------------------------------------------------------------- l=25 a=1 
----------------------------------------------UUUGUAUUaGGCCAGUACCU----------------------------------------------------------------------------------------------------------------------------------- l=20 a=1 
----------------------------------------------UUUGUAUUGGGCCAGUACCUGC--------------------------------------------------------------------------------------------------------------------------------- l=22 a=1 
----------------------------------------------UUUGUAUUGGGCCAGUACCUGCCUGC----------------------------------------------------------------------------------------------------------------------------- l=26 a=1 
-----------------------------------------------UUGUAUUGGGCCAGUACCUGCCUG------------------------------------------------------------------------------------------------------------------------------ l=24 a=1 
-----------------------------------------------UUGUAUUGGGCCAGUACCUGCCUGC----------------------------------------------------------------------------------------------------------------------------- l=25 a=1 
-----------------------------------------------UUGUAUUGGGCCAGUACCUGCCUGu----------------------------------------------------------------------------------------------------------------------------- l=25 a=1 
------------------------------------------------UGUAUUGGGCCAGUACCUGCCUGCACC-------------------------------------------------------------------------------------------------------------------------- l=27 a=1 
--------------------------------------------------UAUUGGGCCAGUACCUGCCUGCACu-------------------------------------------------------------------------------------------------------------------------- l=25 a=1 
--------------------------------------------------UAUUGGGCCAGUACCUGCCUGCACCu------------------------------------------------------------------------------------------------------------------------- l=26 a=2 
---------------------------------------------------AUUGGGCCAGUACCUGCCUGCAgC-------------------------------------------------------------------------------------------------------------------------- l=24 a=1 
--------------------------------------------------------------------------------------UUGUCCACGACAAGUCGAAUGUUGg-------------------------------------------------------------------------------------- l=25 a=2 
--------------------------------------------------------------------------------------UcGUCCACGACAAGUCGAAUGUUGA-------------------------------------------------------------------------------------- l=25 a=1 
--------------------------------------------------------------------------------------UUGUCCACGACAAGUCGAAUGUUGA-------------------------------------------------------------------------------------- l=25 a=1 
---------------------------------------------------------------------------------------UGUCCACGACAAGUCGAAUGUUGAUG------------------------------------------------------------------------------------ l=26 a=1 
--------------------------------------------------------------------------------------------ACGACAAGUCGAAUGUUGAUGGC---------------------------------------------------------------------------------- l=23 a=1 
----------------------------------------------------------------------------------------------------UCGAAUGUUGAUGGCUAAGCCGG-------------------------------------------------------------------------- l=23 a=1 
-------------------------------------------------------------------------------------------------------------------UAAGCCGGGCAGGGGCAGAUA------------------------------------------------------------- l=21 a=1 
------------------------------------------------------------------------------------------------------------------------CGGGCAGGGGCAGAUACUGGCCCAGU--------------------------------------------------- l=26 a=4 
-------------------------------------------------------------------------------------------------------------------------------------AUACUGGCCCAGUACAAAUUUGc----------------------------------------- l=23 a=1 
--------------------------------------------------------------------------------------------------------------------------------------UACUGGCCCAGUACAAAUUUGa----------------------------------------- l=22 a=1 
-----------------------------------------------------------------------------------------------------------------------------------------UGGCCCAGcACAAAUUUGGU---------------------------------------- l=20 a=1 
-----------------------------------------------------------------------------------------------------------------------------------------UGGCCCAGUACAAAUUUGGUGa-------------------------------------- l=22 a=1 
-----------------------------------------------------------------------------------------------------------------------------------------UGGCCCAGUACAAAUUUGGUGG-------------------------------------- l=22 a=1 
-----------------------------------------------------------------------------------------------------------------------------------------UGGCCCAGUACAAAUUUGGUGGC------------------------------------- l=23 a=1 
-----------------------------------------------------------------------------------------------------------------------------------------UGGCCCAGUACAAAUUUGGUGGCG------------------------------------ l=24 a=1 
-------------------------------------------------------------------------------------------------------------------------------------------------UACAAAUUUGGUGGCGCU---------------------------------- l=18 a=1 
-------------------------------------------------------------------------------------------------------------------------------------------------UACAAAUUUGGUGGCGCUAAGACC---------------------------- l=24 a=2 (ma*)
-------------------------------------------------------------------------------------------------------------------------------------------------UACAAAUUUGGUGGCGCUAAGACCc--------------------------- l=25 a=1 
-------------------------------------------------------------------------------------------------------------------------------------------------UACAAAUUUGGUGGCGCUAAGACCg--------------------------- l=25 a=1 
-------------------------------------------------------------------------------------------------------------------------------------------------UACAAAUUUGGUGGCGCUAAGACCUG-------------------------- l=26 a=2 
-------------------------------------------------------------------------------------------------------------------------------------------------UACAAAcUUGGUGGCGCUAAGACCUG-------------------------- l=26 a=3 
-------------------------------------------------------------------------------------------------------------------------------------------------UuCAAAUUUGGUGGCGCUAAGACCUG-------------------------- l=26 a=2 
-------------------------------------------------------------------------------------------------------------------------------------------------UACAAAUUUGGUGGCGCUAAGACCUGU------------------------- l=27 a=1 
--------------------------------------------------------------------------------------------------------------------------------------------------ACAAAUUUGGUGGCGCUAAGACu---------------------------- l=23 a=1 
--------------------------------------------------------------------------------------------------------------------------------------------------ACAAAUUUGGUGGCGCUAAGACCg--------------------------- l=24 a=1 
---------------------------------------------------------------------------------------------------------------------------------------------------CAAAUUUGGUGGCGCUAAGACCU--------------------------- l=23 a=1 
---------------------------------------------------------------------------------------------------------------------------------------------------CAAAUUUGGUGGCGCUAAGACCa--------------------------- l=23 a=1 
----------------------------------------------------------------------------------------------------------------------------------------------------AAAUUUGGUGGCGCUAAGACC---------------------------- l=21 a=1 
----------------------------------------------------------------------------------------------------------------------------------------------------AAAUUUGGUGGCGCUAAGACCUGa------------------------- l=24 a=1 
-----------------------------------------------------------------------------------------------------------------------------------------------------AAUUUGGUGGCGCUAAGACCUGU------------------------- l=23 a=1 
-----------------------------------------------------------------------------------------------------------------------------------------------------AAUUUGGUGGCGCUAAGACCUGUG------------------------ l=24 a=1 
-------------------------------------------------------------------------------------------------------------------------------------------------------cUUGGUGGCGCUAAGACCUG-------------------------- l=20 a=1 
-------------------------------------------------------------------------------------------------------------------------------------------------------UUUGGUGGCGCUAAGACCUGa------------------------- l=21 a=2 
-------------------------------------------------------------------------------------------------------------------------------------------------------UUUGGUGGCGCUAAGACCUGUa------------------------ l=22 a=1 
-------------------------------------------------------------------------------------------------------------------------------------------------------UUUGGUGGCGCUAAGACCUGUGa----------------------- l=23 a=1 
-------------------------------------------------------------------------------------------------------------------------------------------------------UUUGGUGGCGCUAAGACCUaUGGGGCCCCC---------------- l=30 a=1 
--------------------------------------------------------------------------------------------------------------------------------------------------------UUGGUGGCGCUAAGACCgG-------------------------- l=19 a=1 
--------------------------------------------------------------------------------------------------------------------------------------------------------UUGGUGGCGCUAAGACCUGU------------------------- l=20 a=3 
--------------------------------------------------------------------------------------------------------------------------------------------------------UUGGUGGCGCUAAGACCUGUG------------------------ l=21 a=4 
--------------------------------------------------------------------------------------------------------------------------------------------------------UUGGUGGCGCUAAGACCUGUa------------------------ l=21 a=1 
--------------------------------------------------------------------------------------------------------------------------------------------------------UUGGUGGCGCUAAGACCUGUGG----------------------- l=22 a=3 
---------------------------------------------------------------------------------------------------------------------------------------------------------UGGUGGCGCUAAGACCUGUG------------------------ l=20 a=1 
---------------------------------------------------------------------------------------------------------------------------------------------------------UGGUGGCGCUAAGACCUGUGc----------------------- l=21 a=2 
---------------------------------------------------------------------------------------------------------------------------------------------------------UGGUGGCGCUAAGACCUGUGGGa--------------------- l=23 a=1 
------------------------------------------------------------------------------------------------------------------------------------------------------------UGGCGCUAAGACCUGUGGu---------------------- l=19 a=2 
------------------------------------------------------------------------------------------------------------------------------------------------------------UGGCGCUAAGACCUGUGGGG--------------------- l=20 a=3 
------------------------------------------------------------------------------------------------------------------------------------------------------------UGGCGCUAAGACCUGUGGcG--------------------- l=20 a=1 
------------------------------------------------------------------------------------------------------------------------------------------------------------UGGCGCUAAGACCUGUGGGa--------------------- l=20 a=1 
------------------------------------------------------------------------------------------------------------------------------------------------------------UGGCGCUAAGACCUGUGGGu--------------------- l=20 a=1 
---------------------------------------------------------------------------------------------------------------------------------------------------------------CGCUAAGACCUGUGGGGCCC------------------ l=20 a=1 
------------------------------------------------------------------------------------------------------------------------------------------------------------------UAAGACCUGUGGGGCCCCCACU------------- l=22 a=1 
------------------------------------------------------------------------------------------------------------------------------------------------------------------UAAGACCUGUGGGGCCCCCACUUCa---------- l=25 a=1 
------------------------------------------------------------------------------------------------------------------------------------------------------------------UAAGACCUGUGGGGCCCCCACUUCCC--------- l=26 a=4 
----------------------------------------------------------------------------------------------------------------------------------------------------------------------ACCUGUGGGGCCCCCACUUCCuC-------- l=23 a=2 

mb-01011
ax-1111011
ku-01
ss-101110011101
fn-001
```
