## Supplementary material for "Comprehensive re-analysis of hairpin RNAs in fungi reveals ancestral links": File S1: PID1971.n_os_milR_42.SRR12952900.txt

```
species:   Opsin
pid:       PID1971
parent:    n_os_milR_42
paralog:   
locus:     JAAVMX010000008.1:490477-490673
matures:   ['ACAGGUCUCAGCGCCACCAAAUUUG', 'AAUUUGGUGGCGCUAAGACCUGUGG']
srr:       SRR12952900
genome:    /Users/jax/+Genomes/Fungal_genomes/Opsin.GCA_012934285.1_ASM1293428v1_genomic.fa
alignment: /media/data/njohnson/+SeqLibraries/FunHP_libraries/Zhang2021-wd.SRR12952900.cram
call:      samtools view /media/data/njohnson/+SeqLibraries/FunHP_libraries/Zhang2021-wd.SRR12952900.cram JAAVMX010000008.1:490477-490673

18 out of bounds
412 alignments
153 proper strand
98 stranded perfect matches

                         **********************                                                                                                       **********************                         
GGCAGUGCGGGGAGGUGGGGGCCCCACAGGUCUCAGCGCCACCAAAUUUGUAUUGGGCCAGUACCUGCCUGCACCCGCCCUAGCCAUUGUCCACGACAAGUCGAAUGUUGAUGGCUAAGCCGGGCAGGGGCAGAUACUGGCCCAGUACAAAUUUGGUGGCGCUAAGACCUGUGGGGCCCCCACUUCCCCACGCUGCC
(((((((.(((((((((((((((((((((((((.(((((((((((((((((((((((((((((.((((((...((((.(.(((((((((....(((....))).....))))))))).).))))...)))))).))))))))))))))))))))))))))))).))))))))))))))))))))))))).)))))))
-------------------------ACAGGUCUCAGCGCCACCAAAUUUG--------------------------------------------------------------------------------------------------------------------------------------------------- l=25 a=0 c
-----------------------------------------------------------------------------------------------------------------------------------------------------AAUUUGGUGGCGCUAAGACCUGUGG----------------------- l=25 a=0 c*
--------------------------------------------------------------------------------------------------------------------------------------------------------UUGGUGGCGCUAAGACCUGU------------------------- l=20 a=8 ma
---------------------------AGGUCUCAGCGCCACCAAAU------------------------------------------------------------------------------------------------------------------------------------------------------ l=20 a=0 ma*

-------------------------ACAGGUCUCAGCGCCACCAAAUUUGUA------------------------------------------------------------------------------------------------------------------------------------------------- l=27 a=1 
--------------------------CAGGUCUCAGCGCCACCAAAUUUG--------------------------------------------------------------------------------------------------------------------------------------------------- l=24 a=1 
--------------------------CAGGUCUCAGCGCCACCAAAUUUGc-------------------------------------------------------------------------------------------------------------------------------------------------- l=25 a=1 
--------------------------CAGGUCUCAGCGCCACCAAAUUUGaAUU----------------------------------------------------------------------------------------------------------------------------------------------- l=28 a=1 
------------------------------UCUCAGCGCCACCAAAUUUGUA------------------------------------------------------------------------------------------------------------------------------------------------- l=22 a=2 
------------------------------UCUCAGCGCCACCAAAUUUGUAUU----------------------------------------------------------------------------------------------------------------------------------------------- l=24 a=4 
------------------------------UCUCAGCGCuACCAAAUUUGUAUU----------------------------------------------------------------------------------------------------------------------------------------------- l=24 a=1 
------------------------------UCUCAGCGCCACCAAAUUUGUAcUG---------------------------------------------------------------------------------------------------------------------------------------------- l=25 a=3 
------------------------------UCUCAGCGCCACCAAAUUUGUAUUGGGa------------------------------------------------------------------------------------------------------------------------------------------- l=28 a=1 
--------------------------------UCAGCGCCACCAAAUUUGUAcUGG--------------------------------------------------------------------------------------------------------------------------------------------- l=24 a=1 
--------------------------------UCAGCGCCACCAAAUUUGUAUUGG--------------------------------------------------------------------------------------------------------------------------------------------- l=24 a=1 
--------------------------------UCAGCGCCACCAAAUUUGUAcUGGGC------------------------------------------------------------------------------------------------------------------------------------------- l=26 a=1 
---------------------------------CAGCGCCACCAAAUUUGUAUUGGa-------------------------------------------------------------------------------------------------------------------------------------------- l=24 a=2 
------------------------------------CGCCACCAAAUUUGUAUUGGGCCAGU--------------------------------------------------------------------------------------------------------------------------------------- l=26 a=3 
------------------------------------CGCCACCAAAUUUGUAUUGGGCCAGUu-------------------------------------------------------------------------------------------------------------------------------------- l=27 a=1 
----------------------------------------ACCAAAUUUGUAUUGGGCCAGc--------------------------------------------------------------------------------------------------------------------------------------- l=22 a=2 
-------------------------------------------AAAUUUGUAUUGGGCCAGUACCUGC--------------------------------------------------------------------------------------------------------------------------------- l=25 a=1 
----------------------------------------------UUUGUAUUGGGCCAGUACCU----------------------------------------------------------------------------------------------------------------------------------- l=20 a=1 
----------------------------------------------UUUGUAUUGGGCCAGUACCUGC--------------------------------------------------------------------------------------------------------------------------------- l=22 a=5 
----------------------------------------------UUUGUAUUGGGCCAGUACCUGu--------------------------------------------------------------------------------------------------------------------------------- l=22 a=2 
----------------------------------------------UUUGUAUUGGGCCAGUACCUGCCUG------------------------------------------------------------------------------------------------------------------------------ l=25 a=1 
----------------------------------------------UUUGUAUUGGGCCAGUACCUGCCUGCACC-------------------------------------------------------------------------------------------------------------------------- l=29 a=1 
-----------------------------------------------UUGUAUUGGGCCAGUACCUG---------------------------------------------------------------------------------------------------------------------------------- l=20 a=2 
-----------------------------------------------UUGUAUUGGGCCAGUACCUGCCa------------------------------------------------------------------------------------------------------------------------------- l=23 a=1 
-----------------------------------------------UUGUAUUGGGCCAGUACCUGCCUa------------------------------------------------------------------------------------------------------------------------------ l=24 a=1 
--------------------------------------------------UAUUGGGCCAGUACCUGCCUGCACC-------------------------------------------------------------------------------------------------------------------------- l=25 a=1 
-------------------------------------------------------------UACCUGCCUGCACCCGCCCUAGC----------------------------------------------------------------------------------------------------------------- l=23 a=1 
-------------------------------------------------------------------------------------------CACGACAAGUCGAAUGUUGAUGGC---------------------------------------------------------------------------------- l=24 a=1 
----------------------------------------------------------------------------------------------------UCGAAUGUUGAUGGCUAAGCCGG-------------------------------------------------------------------------- l=23 a=1 
-------------------------------------------------------------------------------------------------------AAUGUUGAUGGCUAAGCCGGGCAaGGG------------------------------------------------------------------- l=27 a=2 
-----------------------------------------------------------------------------------------------------------------------------------AGAUACUGGCCCAGUACAAAUUUG------------------------------------------ l=24 a=1 
-------------------------------------------------------------------------------------------------------------------------------------AUACUGGCCCAGUACAAAUUUGa----------------------------------------- l=23 a=1 
--------------------------------------------------------------------------------------------------------------------------------------UACUGGCCCAGUACAAAUUUG------------------------------------------ l=21 a=1 
--------------------------------------------------------------------------------------------------------------------------------------UACUGGCCCAGUACAAAUUUGGU---------------------------------------- l=23 a=1 
-----------------------------------------------------------------------------------------------------------------------------------------UGGCCCAGUACAAAUUUGGUG--------------------------------------- l=21 a=1 
-----------------------------------------------------------------------------------------------------------------------------------------UGGCCCAGUACAAAUUUGGUGG-------------------------------------- l=22 a=1 
-----------------------------------------------------------------------------------------------------------------------------------------UGGCCCAGUACAAAUUUGGUGu-------------------------------------- l=22 a=1 
-----------------------------------------------------------------------------------------------------------------------------------------UGGCCCAGUACAAAUUUGGUGGCa------------------------------------ l=24 a=1 
-----------------------------------------------------------------------------------------------------------------------------------------------AaUACAAAUUUGGUGGCGCUAAGACC---------------------------- l=26 a=1 
-------------------------------------------------------------------------------------------------------------------------------------------------UACAAAUUUGGUGGCGCUAAG------------------------------- l=21 a=1 
-------------------------------------------------------------------------------------------------------------------------------------------------UACAAAUUUGGUGGCGCUAAGAC----------------------------- l=23 a=1 
-------------------------------------------------------------------------------------------------------------------------------------------------UACAAAUUUGGUGGCGCUAAGACC---------------------------- l=24 a=5 
-------------------------------------------------------------------------------------------------------------------------------------------------UACAAAUUUGGUGGCGCUAAGACu---------------------------- l=24 a=1 
-------------------------------------------------------------------------------------------------------------------------------------------------UACAAAUUUGGUGGCGCUAAGACCa--------------------------- l=25 a=2 
-------------------------------------------------------------------------------------------------------------------------------------------------UACAAAUUUGGUGGCGCUAAGACCU--------------------------- l=25 a=2 
-------------------------------------------------------------------------------------------------------------------------------------------------UACAAAUUUGGUGGCGCUAAGACCUG-------------------------- l=26 a=5 
-------------------------------------------------------------------------------------------------------------------------------------------------UACAAAUUUGGUGGCGCUAAGACCUc-------------------------- l=26 a=1 
--------------------------------------------------------------------------------------------------------------------------------------------------ACAAAUUUGGUGGCGCUAAGAC----------------------------- l=22 a=1 
--------------------------------------------------------------------------------------------------------------------------------------------------ACAAAUUUGGUGGCGCUAAGACC---------------------------- l=23 a=1 
--------------------------------------------------------------------------------------------------------------------------------------------------ACAAAUUUGGUGGCGCUAAGACCUGU------------------------- l=26 a=1 
---------------------------------------------------------------------------------------------------------------------------------------------------CAAAUUUGGUGGCGCUAAGACCU--------------------------- l=23 a=1 
---------------------------------------------------------------------------------------------------------------------------------------------------CAAAUUUGGUGGCGCUAAGACCa--------------------------- l=23 a=1 
---------------------------------------------------------------------------------------------------------------------------------------------------CAAAUUUGGUGGCGCUAAGACCUG-------------------------- l=24 a=2 
---------------------------------------------------------------------------------------------------------------------------------------------------CAAAUUUGGUGGCGCUAAGACCUu-------------------------- l=24 a=1 
---------------------------------------------------------------------------------------------------------------------------------------------------CAAAUUUGGUGGCGCUAAGACCUGa------------------------- l=25 a=4 
---------------------------------------------------------------------------------------------------------------------------------------------------CAAAUUUGGUGGCGCUAAGACCUGc------------------------- l=25 a=1 
----------------------------------------------------------------------------------------------------------------------------------------------------AAAUUUGGUGGCGCUAAGACC---------------------------- l=21 a=2 
----------------------------------------------------------------------------------------------------------------------------------------------------AAAUUUGGUGGCGCUAAGACCUG-------------------------- l=23 a=1 
-----------------------------------------------------------------------------------------------------------------------------------------------------AAUUUGGUGGCGCUAAGACCUGc------------------------- l=23 a=2 
-----------------------------------------------------------------------------------------------------------------------------------------------------AAUUUGGUGGCGCUAAGACCUGUG------------------------ l=24 a=2 
-------------------------------------------------------------------------------------------------------------------------------------------------------UUUGGUGGCGCUAAGACCUuU------------------------- l=21 a=1 
-------------------------------------------------------------------------------------------------------------------------------------------------------UUUGGUGGCGCUAAGACCUGU------------------------- l=21 a=3 
-------------------------------------------------------------------------------------------------------------------------------------------------------UUUGGUGGCGCUAAGACCUGa------------------------- l=21 a=4 
-------------------------------------------------------------------------------------------------------------------------------------------------------UUUGGUGGCGCUAAGACCUGc------------------------- l=21 a=2 
-------------------------------------------------------------------------------------------------------------------------------------------------------UUUGGUGGCGCUAAGACCUGUG------------------------ l=22 a=1 
-------------------------------------------------------------------------------------------------------------------------------------------------------UUUGGUGGCGCUAAGACCUGUGG----------------------- l=23 a=2 
--------------------------------------------------------------------------------------------------------------------------------------------------------UUGGUGGCGCUAAGACCUGU------------------------- l=20 a=8 (ma)
--------------------------------------------------------------------------------------------------------------------------------------------------------UUGGUGGCGCUAAGACCUGUG------------------------ l=21 a=5 
--------------------------------------------------------------------------------------------------------------------------------------------------------UUGGUGGCGCUAAGACCUGUGG----------------------- l=22 a=2 
---------------------------------------------------------------------------------------------------------------------------------------------------------UGGUGGCGCUAAGACCUGUGG----------------------- l=21 a=5 
---------------------------------------------------------------------------------------------------------------------------------------------------------UGGUGGCGCUAAGACCUGUGGa---------------------- l=22 a=1 
---------------------------------------------------------------------------------------------------------------------------------------------------------UGGUGGCGCUAAGACCUGUGGG---------------------- l=22 a=1 
---------------------------------------------------------------------------------------------------------------------------------------------------------UGGUGGCGCUAAGACCUGUGGu---------------------- l=22 a=2 
---------------------------------------------------------------------------------------------------------------------------------------------------------UGGUGGCGCUAAGACCUGUGGGa--------------------- l=23 a=1 
---------------------------------------------------------------------------------------------------------------------------------------------------------UGGUGGCGCUAAGACCUGUGGuG--------------------- l=23 a=1 
------------------------------------------------------------------------------------------------------------------------------------------------------------UGGCGCUAAGACCUGUGGG---------------------- l=19 a=1 
------------------------------------------------------------------------------------------------------------------------------------------------------------UGGCGCUAAGACCUGUGGGa--------------------- l=20 a=1 
------------------------------------------------------------------------------------------------------------------------------------------------------------UGGCGCUAAGACCUGUGGGG--------------------- l=20 a=1 
------------------------------------------------------------------------------------------------------------------------------------------------------------UGGCGCUAAGACCUGUGGGu--------------------- l=20 a=1 
------------------------------------------------------------------------------------------------------------------------------------------------------------UGGCGCUAAGACCUGUGGGGC-------------------- l=21 a=3 
------------------------------------------------------------------------------------------------------------------------------------------------------------UGGCGCUAAGACCUGUGGGGCa------------------- l=22 a=1 
------------------------------------------------------------------------------------------------------------------------------------------------------------UGGCGCUAAGACCUGUGGGGCCCC----------------- l=24 a=5 
------------------------------------------------------------------------------------------------------------------------------------------------------------UGGCGCUAAGACCUGUGGGGCCCCa---------------- l=25 a=1 
------------------------------------------------------------------------------------------------------------------------------------------------------------------UAAGACCUGUGGGGCCCC----------------- l=18 a=1 
------------------------------------------------------------------------------------------------------------------------------------------------------------------UAAGACCUGUGGGGCCCCCACUcC----------- l=24 a=1 
------------------------------------------------------------------------------------------------------------------------------------------------------------------UAAGACCUGUGGGGCCCCCACUUC----------- l=24 a=1 
------------------------------------------------------------------------------------------------------------------------------------------------------------------UAAGACCUGUGGGGCCCCCACUUCC---------- l=25 a=1 
-------------------------------------------------------------------------------------------------------------------------------------------------------------------AAGACCUGUGGGGCCCCCACUUCCCu-------- l=26 a=1 
--------------------------------------------------------------------------------------------------------------------------------------------------------------------AGACCUGUGGGGCCCCCACUUCCC--------- l=24 a=1 

mb-01011
ax-1011011
ku-01
ss-101110011100
fn-101
```
