## Supplementary material for "Comprehensive re-analysis of hairpin RNAs in fungi reveals ancestral links": File S1: PID1971.n_os_milR_42.SRR12952901.txt

```
species:   Opsin
pid:       PID1971
parent:    n_os_milR_42
paralog:   
locus:     JAAVMX010000008.1:490477-490673
matures:   ['ACAGGUCUCAGCGCCACCAAAUUUG', 'AAUUUGGUGGCGCUAAGACCUGUGG']
srr:       SRR12952901
genome:    /Users/jax/+Genomes/Fungal_genomes/Opsin.GCA_012934285.1_ASM1293428v1_genomic.fa
alignment: /media/data/njohnson/+SeqLibraries/FunHP_libraries/Zhang2021-wd.SRR12952901.cram
call:      samtools view /media/data/njohnson/+SeqLibraries/FunHP_libraries/Zhang2021-wd.SRR12952901.cram JAAVMX010000008.1:490477-490673

25 out of bounds
491 alignments
136 proper strand
59 stranded perfect matches

                                         ***************************                                                             ***************************                                         
GGCAGUGCGGGGAGGUGGGGGCCCCACAGGUCUCAGCGCCACCAAAUUUGUAUUGGGCCAGUACCUGCCUGCACCCGCCCUAGCCAUUGUCCACGACAAGUCGAAUGUUGAUGGCUAAGCCGGGCAGGGGCAGAUACUGGCCCAGUACAAAUUUGGUGGCGCUAAGACCUGUGGGGCCCCCACUUCCCCACGCUGCC
(((((((.(((((((((((((((((((((((((.(((((((((((((((((((((((((((((.((((((...((((.(.(((((((((....(((....))).....))))))))).).))))...)))))).))))))))))))))))))))))))))))).))))))))))))))))))))))))).)))))))
-------------------------ACAGGUCUCAGCGCCACCAAAUUUG--------------------------------------------------------------------------------------------------------------------------------------------------- l=25 a=1 c
-----------------------------------------------------------------------------------------------------------------------------------------------------AAUUUGGUGGCGCUAAGACCUGUGG----------------------- l=25 a=0 c*
-------------------------------------------AAAUUUGUAUUGGGCCAGUACCUGC--------------------------------------------------------------------------------------------------------------------------------- l=25 a=3 ma
-----------------------------------------------------------------------------------------------------------------------------------AGAUACUGGCCCAGUACAAAUUUGG----------------------------------------- l=25 a=0 ma*

-------------------------ACAGGUCUCAGCGCCACCAAAUUUG--------------------------------------------------------------------------------------------------------------------------------------------------- l=25 a=1 (c)
--------------------------CAGGUCUCAGCGCCACCAAAUUgG--------------------------------------------------------------------------------------------------------------------------------------------------- l=24 a=1 
--------------------------CAGGUCUCAGCGCCACCAAAUUUG--------------------------------------------------------------------------------------------------------------------------------------------------- l=24 a=1 
------------------------------UCUCAGCGCCACCAAAUUUGUA------------------------------------------------------------------------------------------------------------------------------------------------- l=22 a=2 
------------------------------UCUCAGCGCCACCAAAUUUGUAU------------------------------------------------------------------------------------------------------------------------------------------------ l=23 a=1 
------------------------------UCUCAGCGCCACCAAAUUUGUgU------------------------------------------------------------------------------------------------------------------------------------------------ l=23 a=1 
------------------------------UCUCAGCGCCACCAAAUUUGUAUc----------------------------------------------------------------------------------------------------------------------------------------------- l=24 a=1 
------------------------------UCUCAGCGCuACCAAAUUUGUAUU----------------------------------------------------------------------------------------------------------------------------------------------- l=24 a=2 
------------------------------UCUCAGCGCCACCAAAUUUGUAUU----------------------------------------------------------------------------------------------------------------------------------------------- l=24 a=1 
------------------------------UCUCAGCGCCACCAAAUUUGUAUg----------------------------------------------------------------------------------------------------------------------------------------------- l=24 a=1 
------------------------------UCUCAGCGCCACCAAAUUUGUAcUG---------------------------------------------------------------------------------------------------------------------------------------------- l=25 a=3 
--------------------------------UCAGCGCCACCAAAUUUGa-------------------------------------------------------------------------------------------------------------------------------------------------- l=19 a=1 
--------------------------------UCAGCGCCACCAAAUUUGUAcUGGG-------------------------------------------------------------------------------------------------------------------------------------------- l=25 a=1 
--------------------------------UCAGCGCCACCAAAUUUGUAUUGGGg------------------------------------------------------------------------------------------------------------------------------------------- l=26 a=1 
---------------------------------CAGCGCCACCAAAUUUGUAUUGGGa------------------------------------------------------------------------------------------------------------------------------------------- l=25 a=1 
------------------------------------CGCCACCAAAUUUGUAUUGGGCCAcU--------------------------------------------------------------------------------------------------------------------------------------- l=26 a=3 
------------------------------------CGCCACCAAAUUUGUAUUGGGCCAGU--------------------------------------------------------------------------------------------------------------------------------------- l=26 a=1 
-------------------------------------GCCACCAAAUUUGUAUUGGGCCAGa--------------------------------------------------------------------------------------------------------------------------------------- l=25 a=1 
-------------------------------------------AAAUUUGUAUUGGGCCAGUACCUG---------------------------------------------------------------------------------------------------------------------------------- l=24 a=1 
-------------------------------------------AAAUUUGUAUUGGGCCAGUACCgG---------------------------------------------------------------------------------------------------------------------------------- l=24 a=1 
-------------------------------------------AAAUUUGUAUUGGGCCAGUACCUGC--------------------------------------------------------------------------------------------------------------------------------- l=25 a=3 (ma)
-------------------------------------------AAAUUUGUAUUGGGCCAGUACCUGg--------------------------------------------------------------------------------------------------------------------------------- l=25 a=1 
-------------------------------------------AAAUUUGUAUUaGGCCAGUACCUGC--------------------------------------------------------------------------------------------------------------------------------- l=25 a=1 
----------------------------------------------UUUGUAUUGGGCCAGUACCU----------------------------------------------------------------------------------------------------------------------------------- l=20 a=2 
----------------------------------------------UUUGUAUUGGGCCAGUACCUa---------------------------------------------------------------------------------------------------------------------------------- l=21 a=1 
----------------------------------------------UUUGUAUUGGGCCAGUACCgGC--------------------------------------------------------------------------------------------------------------------------------- l=22 a=1 
----------------------------------------------UUUGUAUUaGGCCAGUACCUGC--------------------------------------------------------------------------------------------------------------------------------- l=22 a=1 
----------------------------------------------UUUGUAUUGGGCCAGUACCUGCCUG------------------------------------------------------------------------------------------------------------------------------ l=25 a=1 
----------------------------------------------UUUGUAUUGGGCCAGUACCUGCCUGC----------------------------------------------------------------------------------------------------------------------------- l=26 a=2 
----------------------------------------------UUUGUAUUGGGCCAGUACCUGCCUGu----------------------------------------------------------------------------------------------------------------------------- l=26 a=2 
----------------------------------------------UUUGUAUUGGGCCAGUACCUGCCUGCACC-------------------------------------------------------------------------------------------------------------------------- l=29 a=1 
-----------------------------------------------UUGUAUUGGGCCAGUACCU----------------------------------------------------------------------------------------------------------------------------------- l=19 a=1 
-----------------------------------------------UUGUAUUGGGCCAGUACCUGCCgG------------------------------------------------------------------------------------------------------------------------------ l=24 a=1 
-----------------------------------------------UUGUAUUGGGCCAGUACCUGCCUGCg---------------------------------------------------------------------------------------------------------------------------- l=26 a=1 
------------------------------------------------UGUAUUGGGCCAGUACCUGCCU------------------------------------------------------------------------------------------------------------------------------- l=22 a=1 
--------------------------------------------------UAUUGGGCCAGUACCUGCCUGCACC-------------------------------------------------------------------------------------------------------------------------- l=25 a=1 
--------------------------------------------------UAUUGGGCCAGUACCUGCCUGCACu-------------------------------------------------------------------------------------------------------------------------- l=25 a=2 
--------------------------------------------------UAUUGGGCCAGUACCUGCCUGCACCu------------------------------------------------------------------------------------------------------------------------- l=26 a=1 
----------------------------------------------------UUGGGCCAGUACCUGCCUGCACC-------------------------------------------------------------------------------------------------------------------------- l=23 a=1 
------------------------------------------------------------------------------------uAUUGUCCACGACAAGUCGAAUGUU---------------------------------------------------------------------------------------- l=25 a=3 
-------------------------------------------------------------------------------------AUUGUCCACGACAAGUCGAAUGUUGAa------------------------------------------------------------------------------------- l=27 a=1 
-----------------------------------------------------------------------------------------UCCACGACAAGUCGAAUGUUGAUa------------------------------------------------------------------------------------ l=24 a=1 
----------------------------------------------------------------------------------------------------UCGAAUGUUGAUGGCUAAGC----------------------------------------------------------------------------- l=20 a=1 
-------------------------------------------------------------------------------------------------------------------UAAGCCGGGCAGGGGCAGAcA------------------------------------------------------------- l=21 a=2 
-------------------------------------------------------------------------------------------------------------------------------------AUACUGGCCCAGUACAAAUUUGa----------------------------------------- l=23 a=1 
-------------------------------------------------------------------------------------------------------------------------------------AUACUGGCCCAGUACAAAUUUGGU---------------------------------------- l=24 a=1 
--------------------------------------------------------------------------------------------------------------------------------------UACUGGCCCAGUACAAAUUUGGUa--------------------------------------- l=24 a=1 
-----------------------------------------------------------------------------------------------------------------------------------------UGGCCCAGUACAAAUUUGGUGG-------------------------------------- l=22 a=3 
-----------------------------------------------------------------------------------------------------------------------------------------------AaUACAAAUUUGGUGGCGCUAAGACC---------------------------- l=26 a=1 
-------------------------------------------------------------------------------------------------------------------------------------------------UACAAAUUUGGUGGCGCUAAGAC----------------------------- l=23 a=1 
-------------------------------------------------------------------------------------------------------------------------------------------------UACAAAUUUGGUGGCGCUAAGACu---------------------------- l=24 a=2 
-------------------------------------------------------------------------------------------------------------------------------------------------UACAAAUUUGGUGGCGCUAAGACC---------------------------- l=24 a=3 
-------------------------------------------------------------------------------------------------------------------------------------------------UACAAAUUUGGUGGCGCUAAGACCU--------------------------- l=25 a=2 
-------------------------------------------------------------------------------------------------------------------------------------------------UACAAAUUUGGUGGCGCUAAGACCgG-------------------------- l=26 a=2 
-------------------------------------------------------------------------------------------------------------------------------------------------UACAAAUUUGGUGGCGCUAAGACCcG-------------------------- l=26 a=1 
-------------------------------------------------------------------------------------------------------------------------------------------------UACAAAUUUGGUGGCGCUAAGACCUG-------------------------- l=26 a=2 
--------------------------------------------------------------------------------------------------------------------------------------------------ACAAAUUUGGUGGCGCUAAGACu---------------------------- l=23 a=1 
--------------------------------------------------------------------------------------------------------------------------------------------------ACAAAUUUGGUGGCGCUAAGACC---------------------------- l=23 a=1 
--------------------------------------------------------------------------------------------------------------------------------------------------ACAAAUUUGGUGGCGCUAAGACCU--------------------------- l=24 a=3 
--------------------------------------------------------------------------------------------------------------------------------------------------ACAAAUUUGGUGGCGCUAAGACCgG-------------------------- l=25 a=3 
--------------------------------------------------------------------------------------------------------------------------------------------------ACAAAUUUGGUGGCGCUAAGACCUG-------------------------- l=25 a=1 
--------------------------------------------------------------------------------------------------------------------------------------------------ACAAAUUUGGUGGCGCUAAGACCUGa------------------------- l=26 a=3 
---------------------------------------------------------------------------------------------------------------------------------------------------CAAAUUUGGUGGCGCUAAGACCUG-------------------------- l=24 a=2 
---------------------------------------------------------------------------------------------------------------------------------------------------CAAAUUUGGUGGCGCUAAGACCUGa------------------------- l=25 a=3 
----------------------------------------------------------------------------------------------------------------------------------------------------AAAUUUGGUGGCGCUAAGACCgG-------------------------- l=23 a=1 
----------------------------------------------------------------------------------------------------------------------------------------------------AAAUUUGGUGGCGCUAAGACCUG-------------------------- l=23 a=1 
-----------------------------------------------------------------------------------------------------------------------------------------------------AAUUUGGUGGCGCUAAGACCUcU------------------------- l=23 a=1 
-------------------------------------------------------------------------------------------------------------------------------------------------------UUUGGUGGCGCUAAGAC----------------------------- l=17 a=1 
-------------------------------------------------------------------------------------------------------------------------------------------------------UUUGGUGGCGCUAAGACC---------------------------- l=18 a=2 
-------------------------------------------------------------------------------------------------------------------------------------------------------UUUGGUGGCGCUAAGACCc--------------------------- l=19 a=1 
-------------------------------------------------------------------------------------------------------------------------------------------------------UUUGGUGGCGCUAAGACCUGc------------------------- l=21 a=2 
-------------------------------------------------------------------------------------------------------------------------------------------------------UUUGGUGGCGCUAAGACCUGa------------------------- l=21 a=1 
-------------------------------------------------------------------------------------------------------------------------------------------------------UUUGGUGGCGCUAAGACCUGUGG----------------------- l=23 a=2 
-------------------------------------------------------------------------------------------------------------------------------------------------------UUUGGUGGCGCUAAGACCUGUGa----------------------- l=23 a=1 
-------------------------------------------------------------------------------------------------------------------------------------------------------UUUGGUGGCGCUAAGACCUGUGaG---------------------- l=24 a=2 
--------------------------------------------------------------------------------------------------------------------------------------------------------UUGGUGGCGCUAAGACCUGU------------------------- l=20 a=3 
--------------------------------------------------------------------------------------------------------------------------------------------------------UUGGUGGCGCUAAGACCUGc------------------------- l=20 a=1 
--------------------------------------------------------------------------------------------------------------------------------------------------------UUGGUGGCGCUAAGACCUGUGG----------------------- l=22 a=1 
--------------------------------------------------------------------------------------------------------------------------------------------------------UUGGUGGCGCUAAGACCUGUGGGu--------------------- l=24 a=1 
---------------------------------------------------------------------------------------------------------------------------------------------------------UGGUGGCGCUAAGACCUGUc------------------------ l=20 a=1 
---------------------------------------------------------------------------------------------------------------------------------------------------------UGGUGGCGCUAAGACCUGUGG----------------------- l=21 a=1 
---------------------------------------------------------------------------------------------------------------------------------------------------------UGGUGGCGCUAAGACCUGUGGa---------------------- l=22 a=2 
------------------------------------------------------------------------------------------------------------------------------------------------------------UGGCGCUAAGACCUG-------------------------- l=15 a=1 
------------------------------------------------------------------------------------------------------------------------------------------------------------UGGCGCUAAGACCUGUGGGc--------------------- l=20 a=1 
------------------------------------------------------------------------------------------------------------------------------------------------------------UGGCGCUAAGACCUGUGGGGu-------------------- l=21 a=1 
------------------------------------------------------------------------------------------------------------------------------------------------------------UGGCGCUAAGACCUGUGGGGC-------------------- l=21 a=3 
------------------------------------------------------------------------------------------------------------------------------------------------------------UGGCGCUAAGACCUGUGGGGCCCCCAC-------------- l=27 a=1 
------------------------------------------------------------------------------------------------------------------------------------------------------------------UAAGACCUGUGGGGCCaCCA--------------- l=20 a=1 
------------------------------------------------------------------------------------------------------------------------------------------------------------------UAAGACCUGUGGGGCCCCCACUUCC---------- l=25 a=1 
------------------------------------------------------------------------------------------------------------------------------------------------------------------UAAGACCUGUGGGGCCCCCACUUCCCu-------- l=27 a=1 
------------------------------------------------------------------------------------------------------------------------------------------------------------------UAAGACCUGUGGGGCCCCCACUUCCCCA------- l=28 a=1 
-------------------------------------------------------------------------------------------------------------------------------------------------------------------AgGACCUGUGGGGCCCCCACUUCCC--------- l=25 a=2 
-------------------------------------------------------------------------------------------------------------------------------------------------------------------AAGACCUGUGGGGCCCCCACUUCCa--------- l=25 a=1 
---------------------------------------------------------------------------------------------------------------------------------------------------------------------------UGGGGCCCCCACUUCCCCACGCg--- l=23 a=1 

mb-01011
ax-1011001
ku-01
ss-101010011100
fn-001
```
