## Supplementary material for "Comprehensive re-analysis of hairpin RNAs in fungi reveals ancestral links": File S1: PID1971.n_os_milR_42.SRR12952902.txt

```
species:   Opsin
pid:       PID1971
parent:    n_os_milR_42
paralog:   
locus:     JAAVMX010000008.1:490477-490673
matures:   ['ACAGGUCUCAGCGCCACCAAAUUUG', 'AAUUUGGUGGCGCUAAGACCUGUGG']
srr:       SRR12952902
genome:    /Users/jax/+Genomes/Fungal_genomes/Opsin.GCA_012934285.1_ASM1293428v1_genomic.fa
alignment: /media/data/njohnson/+SeqLibraries/FunHP_libraries/Zhang2021-wd.SRR12952902.cram
call:      samtools view /media/data/njohnson/+SeqLibraries/FunHP_libraries/Zhang2021-wd.SRR12952902.cram JAAVMX010000008.1:490477-490673

23 out of bounds
483 alignments
143 proper strand
74 stranded perfect matches

                       ***************************                                                                                                 ***************************                       
GGCAGUGCGGGGAGGUGGGGGCCCCACAGGUCUCAGCGCCACCAAAUUUGUAUUGGGCCAGUACCUGCCUGCACCCGCCCUAGCCAUUGUCCACGACAAGUCGAAUGUUGAUGGCUAAGCCGGGCAGGGGCAGAUACUGGCCCAGUACAAAUUUGGUGGCGCUAAGACCUGUGGGGCCCCCACUUCCCCACGCUGCC
(((((((.(((((((((((((((((((((((((.(((((((((((((((((((((((((((((.((((((...((((.(.(((((((((....(((....))).....))))))))).).))))...)))))).))))))))))))))))))))))))))))).))))))))))))))))))))))))).)))))))
-------------------------ACAGGUCUCAGCGCCACCAAAUUUG--------------------------------------------------------------------------------------------------------------------------------------------------- l=25 a=5 c
-----------------------------------------------------------------------------------------------------------------------------------------------------AAUUUGGUGGCGCUAAGACCUGUGG----------------------- l=25 a=0 c*
-------------------------ACAGGUCUCAGCGCCACCAAAUUUG--------------------------------------------------------------------------------------------------------------------------------------------------- l=25 a=5 ma
-----------------------------------------------------------------------------------------------------------------------------------------------------AAUUUGGUGGCGCUAAGACCUGUGG----------------------- l=25 a=0 ma*

--CAGUGCGGGGAGGUGGGGGCCa----------------------------------------------------------------------------------------------------------------------------------------------------------------------------- l=22 a=1 
-------------------------ACAGGUCUCAGCGCCACCAAAUUUG--------------------------------------------------------------------------------------------------------------------------------------------------- l=25 a=5 (c,ma)
--------------------------CAGGUCUCAGCGCCACCAAAUUU---------------------------------------------------------------------------------------------------------------------------------------------------- l=23 a=1 
------------------------------UCUCAGCGCCACCAAAUUUGUc------------------------------------------------------------------------------------------------------------------------------------------------- l=22 a=2 
------------------------------UCUCAGCGCCACCAAAUUUGUA------------------------------------------------------------------------------------------------------------------------------------------------- l=22 a=1 
------------------------------UCUCAGCGCCACCAAAUUUGUAUU----------------------------------------------------------------------------------------------------------------------------------------------- l=24 a=1 
------------------------------UCUCAGCGCuACCAAAUUUGUAUU----------------------------------------------------------------------------------------------------------------------------------------------- l=24 a=1 
------------------------------UCUCAGCGCCACCAAAUUUGUAUUG---------------------------------------------------------------------------------------------------------------------------------------------- l=25 a=1 
------------------------------UCUCAGCGCCACCAAAUUUGUAcUG---------------------------------------------------------------------------------------------------------------------------------------------- l=25 a=1 
------------------------------UCUCAGCGCCACCAAAUUUGUAcUGG--------------------------------------------------------------------------------------------------------------------------------------------- l=26 a=1 
------------------------------UCUCAGCGCCACCAAAUUUGUAUUGGGCCAGc--------------------------------------------------------------------------------------------------------------------------------------- l=32 a=1 
--------------------------------UCAGCGCCACCAAAUUUGUAUUGGGC------------------------------------------------------------------------------------------------------------------------------------------- l=26 a=1 
--------------------------------UCAGCGCCACCAAAUUUGUAcUGGGC------------------------------------------------------------------------------------------------------------------------------------------- l=26 a=1 
---------------------------------CAGCGCCACCAAAUUUGUAUU----------------------------------------------------------------------------------------------------------------------------------------------- l=21 a=2 
---------------------------------CAGCGCCACCAAAUUUGUAUUGGu-------------------------------------------------------------------------------------------------------------------------------------------- l=24 a=2 
------------------------------------CGCCACCAAAUUUGUAUUGGGCCAGU--------------------------------------------------------------------------------------------------------------------------------------- l=26 a=2 
-------------------------------------------AAAUUUGUAUUGGGCCAGUACC------------------------------------------------------------------------------------------------------------------------------------ l=22 a=1 
-------------------------------------------AAAUUUGUAcUGGGCCAGUACCUG---------------------------------------------------------------------------------------------------------------------------------- l=24 a=1 
-------------------------------------------AAAUUUGUAUUaGGCCAGUACCUG---------------------------------------------------------------------------------------------------------------------------------- l=24 a=2 
-------------------------------------------AAAUUUGUAUUGGGCCAGUACCUG---------------------------------------------------------------------------------------------------------------------------------- l=24 a=1 
-------------------------------------------AAAUUUGUAUUGGGCCAGUACCUGC--------------------------------------------------------------------------------------------------------------------------------- l=25 a=2 
-------------------------------------------AAAUUUGUAUUGGGCCAGUACCUGu--------------------------------------------------------------------------------------------------------------------------------- l=25 a=2 
-------------------------------------------AAAUUUGUAUUGGGCCAGUACCUGa--------------------------------------------------------------------------------------------------------------------------------- l=25 a=1 
----------------------------------------------UUUGUAUUGGGCCAGUACCU----------------------------------------------------------------------------------------------------------------------------------- l=20 a=1 
----------------------------------------------UUUGUAUUGGGCCAGUACCUa---------------------------------------------------------------------------------------------------------------------------------- l=21 a=1 
----------------------------------------------UUUGUAUUGGGCCAGUACCUGu--------------------------------------------------------------------------------------------------------------------------------- l=22 a=1 
----------------------------------------------UUUGUAUUGGGCCAGUACCUGCCUGC----------------------------------------------------------------------------------------------------------------------------- l=26 a=1 
----------------------------------------------UUUGUAUUGGGCCAGUACCUGCCUGCACC-------------------------------------------------------------------------------------------------------------------------- l=29 a=2 
-----------------------------------------------UUGUAUUGGGCCAGUACCUG---------------------------------------------------------------------------------------------------------------------------------- l=20 a=1 
-----------------------------------------------UUGUAUUGGGCCAGUACCUGCCUGCAC--------------------------------------------------------------------------------------------------------------------------- l=27 a=1 
-----------------------------------------------UUGUAUUGGGCCAGUACCUGCCUGCACC-------------------------------------------------------------------------------------------------------------------------- l=28 a=1 
------------------------------------------------UGUAUUGGGCCAGUACCUGCCUG------------------------------------------------------------------------------------------------------------------------------ l=23 a=1 
------------------------------------------------UGUAUUGGGCCAGUACCUGCCUGC----------------------------------------------------------------------------------------------------------------------------- l=24 a=1 
------------------------------------------------UGUAUUGGGCCAGUACCUGCCUGCAu--------------------------------------------------------------------------------------------------------------------------- l=26 a=1 
------------------------------------------------UGUAUUGGGCCAGUACCUGCCUGCACa-------------------------------------------------------------------------------------------------------------------------- l=27 a=1 
--------------------------------------------------UAUUGGGCCAGUACCUGCCUGCAC--------------------------------------------------------------------------------------------------------------------------- l=24 a=3 
--------------------------------------------------UAUUGGGCCAGUACCUGCCUGCACu-------------------------------------------------------------------------------------------------------------------------- l=25 a=1 
--------------------------------------------------UAUUGGGCCAGUACCUGCCUGCACa-------------------------------------------------------------------------------------------------------------------------- l=25 a=1 
--------------------------------------------------UAUUGGGCCAGUACCUGCCUGCACCa------------------------------------------------------------------------------------------------------------------------- l=26 a=1 
--------------------------------------------------------------------------------UAGCCAUUGUCCACGACAAGUC----------------------------------------------------------------------------------------------- l=22 a=1 
------------------------------------------------------------------------------------uAUUGUCCACGACAAGUCGAAUG------------------------------------------------------------------------------------------ l=23 a=1 
------------------------------------------------------------------------------------uAUUGUCCACGACAAGUCGAAUGU----------------------------------------------------------------------------------------- l=24 a=1 
------------------------------------------------------------------------------------uAUUGUCCACGACAAGUCGAAUGUU---------------------------------------------------------------------------------------- l=25 a=1 
--------------------------------------------------------------------------------------UUGUCCACGAuAAGUCGAAUGUUGA-------------------------------------------------------------------------------------- l=25 a=1 
------------------------------------------------------------------------------------------------uAAGUCGAAUGUUGAUGGCUAAGC----------------------------------------------------------------------------- l=24 a=1 
-------------------------------------------------------------------------------------------------------------------------------------AUACUGGCCCAGUACAAAUUUGG----------------------------------------- l=23 a=3 
-------------------------------------------------------------------------------------------------------------------------------------AUACUGGCCCAGUACAAAUUUGGU---------------------------------------- l=24 a=1 
--------------------------------------------------------------------------------------------------------------------------------------UACUGGCCCAGUACAAAUUUGGU---------------------------------------- l=23 a=1 
-----------------------------------------------------------------------------------------------------------------------------------------UGGCCCAGUACAAAUUUGGUGG-------------------------------------- l=22 a=3 
-----------------------------------------------------------------------------------------------------------------------------------------UGGCCCAGUACAAAUUUGGUGa-------------------------------------- l=22 a=1 
----------------------------------------------------------------------------------------------------------------------------------------------CAGUACAAAUUUGGUGGCGCUgA-------------------------------- l=23 a=1 
-----------------------------------------------------------------------------------------------------------------------------------------------AaUACAAAUUUGGUGGCGCUAAGACC---------------------------- l=26 a=1 
------------------------------------------------------------------------------------------------------------------------------------------------GUACAAAUUUGGUGGCGCUAAGACC---------------------------- l=25 a=1 
-------------------------------------------------------------------------------------------------------------------------------------------------UACAAAUUUGGUGGCGCUAAGACC---------------------------- l=24 a=3 
-------------------------------------------------------------------------------------------------------------------------------------------------UACAAAUUUGGUGGCGCUAAGACg---------------------------- l=24 a=2 
-------------------------------------------------------------------------------------------------------------------------------------------------UACAAAUUUGGUGGCGCUAAGACu---------------------------- l=24 a=1 
-------------------------------------------------------------------------------------------------------------------------------------------------UACAAAUUUGGUGGCGCUAAGACCa--------------------------- l=25 a=1 
-------------------------------------------------------------------------------------------------------------------------------------------------UACAAAUUUGGUGGCGCUAAGACCUG-------------------------- l=26 a=2 
-------------------------------------------------------------------------------------------------------------------------------------------------UACAAAUUUGGUGGCGCUAAGACCgG-------------------------- l=26 a=3 
-------------------------------------------------------------------------------------------------------------------------------------------------UACAAAUUUGGUGGCGCUAAGACCcG-------------------------- l=26 a=2 
-------------------------------------------------------------------------------------------------------------------------------------------------UACAAAUUUGGUGGCGCUAAGACCUGU------------------------- l=27 a=1 
-------------------------------------------------------------------------------------------------------------------------------------------------UACAAAUUUGGUGGCGCUAAGACCUGc------------------------- l=27 a=1 
-------------------------------------------------------------------------------------------------------------------------------------------------UACAAAUUUGGUGGCGCUAAGACCUGa------------------------- l=27 a=3 
--------------------------------------------------------------------------------------------------------------------------------------------------ACAAAUUUGGUGGCGCUAAGAC----------------------------- l=22 a=1 
--------------------------------------------------------------------------------------------------------------------------------------------------ACAAAUUUGGUGGCGCUAAGACCUG-------------------------- l=25 a=1 
--------------------------------------------------------------------------------------------------------------------------------------------------ACAAAUUUGGUGGCGCUAAGACCgG-------------------------- l=25 a=1 
--------------------------------------------------------------------------------------------------------------------------------------------------ACAAAUUUGGUGGCGCUAAGACCUGU------------------------- l=26 a=1 
---------------------------------------------------------------------------------------------------------------------------------------------------CAAAUUUGGUGGCGCUAAGACCcG-------------------------- l=24 a=1 
---------------------------------------------------------------------------------------------------------------------------------------------------CAAAcUUGGUGGCGCUAAGACCUG-------------------------- l=24 a=1 
---------------------------------------------------------------------------------------------------------------------------------------------------CAAAUUUGGUGGCGCUAAGACCUGU------------------------- l=25 a=1 
----------------------------------------------------------------------------------------------------------------------------------------------------AAAUUUGGUGGCGCUAAGACu---------------------------- l=21 a=1 
----------------------------------------------------------------------------------------------------------------------------------------------------AAAUUUGGUGGCGCUAAGACCU--------------------------- l=22 a=1 
----------------------------------------------------------------------------------------------------------------------------------------------------AAAUUUGGUGGCGCUAAGACCg--------------------------- l=22 a=1 
----------------------------------------------------------------------------------------------------------------------------------------------------AAAUUUGGUGGCGCUAAGACCUG-------------------------- l=23 a=1 
-----------------------------------------------------------------------------------------------------------------------------------------------------AAUUUGGUGGCGCUAAGACC---------------------------- l=20 a=2 
-----------------------------------------------------------------------------------------------------------------------------------------------------AAUUUGGUGGCGCUAAGACCU--------------------------- l=21 a=1 
-----------------------------------------------------------------------------------------------------------------------------------------------------AAUUUGGUGGCGCUAAGACCUGU------------------------- l=23 a=1 
-----------------------------------------------------------------------------------------------------------------------------------------------------AAUUUGGUGGCGCUAAGACCUGUGu----------------------- l=25 a=3 
-------------------------------------------------------------------------------------------------------------------------------------------------------UUUGGUGGCGCUAAGACCU--------------------------- l=19 a=1 
-------------------------------------------------------------------------------------------------------------------------------------------------------UUUGGUGGCGCUAAGACCUG-------------------------- l=20 a=1 
-------------------------------------------------------------------------------------------------------------------------------------------------------UUUGGUGGCGCUAAGACCUGU------------------------- l=21 a=2 
-------------------------------------------------------------------------------------------------------------------------------------------------------UUUGGUGGCGCUAAGACCUGa------------------------- l=21 a=2 
-------------------------------------------------------------------------------------------------------------------------------------------------------UUUGGUGGCGCUAAGACCUGc------------------------- l=21 a=1 
-------------------------------------------------------------------------------------------------------------------------------------------------------UUUGGUGGCGCUAAGACCUGUG------------------------ l=22 a=1 
-------------------------------------------------------------------------------------------------------------------------------------------------------UUUGGUGGCGCUAAGACCUGUGu----------------------- l=23 a=2 
--------------------------------------------------------------------------------------------------------------------------------------------------------UUGGUGGCGCUAAGACC---------------------------- l=17 a=1 
--------------------------------------------------------------------------------------------------------------------------------------------------------UUGGUGGCGCUAAGACCUGU------------------------- l=20 a=2 
--------------------------------------------------------------------------------------------------------------------------------------------------------UUGGUGGCGCUAAGAuCUGU------------------------- l=20 a=1 
--------------------------------------------------------------------------------------------------------------------------------------------------------UUGGUGGCGCUAAGACCUGcG------------------------ l=21 a=1 
--------------------------------------------------------------------------------------------------------------------------------------------------------UUGGUGGCGCUAAGACCUGUGa----------------------- l=22 a=1 
--------------------------------------------------------------------------------------------------------------------------------------------------------UUGGUGGCGCUAAGACCUGUGG----------------------- l=22 a=3 
--------------------------------------------------------------------------------------------------------------------------------------------------------UUGGUGGCGCUAAGACCUGUGc----------------------- l=22 a=1 
--------------------------------------------------------------------------------------------------------------------------------------------------------UUGGUGGCGCUAAGACCUGUGGG---------------------- l=23 a=1 
--------------------------------------------------------------------------------------------------------------------------------------------------------UUGGUGGCGCUAAGACCUGUGGu---------------------- l=23 a=2 
---------------------------------------------------------------------------------------------------------------------------------------------------------UGGUGGCGCUAAGACCUGUGu----------------------- l=21 a=1 
---------------------------------------------------------------------------------------------------------------------------------------------------------UGGUGGCGCUAAGACCUGUGGc---------------------- l=22 a=2 
---------------------------------------------------------------------------------------------------------------------------------------------------------UGGUGGCGCUAAGACCUGUGGu---------------------- l=22 a=1 
------------------------------------------------------------------------------------------------------------------------------------------------------------UGGCGCUAAGACCUGUGGGG--------------------- l=20 a=1 
-----------------------------------------------------------------------------------------------------------------------------------------------------------------CUAAGACCUGUGGGGCCCCCACU------------- l=23 a=1 
------------------------------------------------------------------------------------------------------------------------------------------------------------------UAAGACCUGUGGGGCCCCCACUUCCa--------- l=26 a=1 
------------------------------------------------------------------------------------------------------------------------------------------------------------------UAAGACCcGUGGGGCCCCCACUUCCC--------- l=26 a=1 
------------------------------------------------------------------------------------------------------------------------------------------------------------------UAAGACCUGUGGGGCCCCCACUUCCC--------- l=26 a=1 
-------------------------------------------------------------------------------------------------------------------------------------------------------------------AAGACCUGUGGGGCCCCCACUUCCC--------- l=25 a=1 
-------------------------------------------------------------------------------------------------------------------------------------------------------------------AAGACCUGUGGGGCCCCCACUUCCCC-------- l=26 a=2 

mb-01011
ax-1011001
ku-01
ss-101010011100
fn-101
```
