## Supplementary material for "Comprehensive re-analysis of hairpin RNAs in fungi reveals ancestral links": File S1: PID1971.n_os_milR_42.SRR12952903.txt

```
species:   Opsin
pid:       PID1971
parent:    n_os_milR_42
paralog:   
locus:     JAAVMX010000008.1:490477-490673
matures:   ['ACAGGUCUCAGCGCCACCAAAUUUG', 'AAUUUGGUGGCGCUAAGACCUGUGG']
srr:       SRR12952903
genome:    /Users/jax/+Genomes/Fungal_genomes/Opsin.GCA_012934285.1_ASM1293428v1_genomic.fa
alignment: /media/data/njohnson/+SeqLibraries/FunHP_libraries/Zhang2021-wd.SRR12952903.cram
call:      samtools view /media/data/njohnson/+SeqLibraries/FunHP_libraries/Zhang2021-wd.SRR12952903.cram JAAVMX010000008.1:490477-490673

41 out of bounds
547 alignments
173 proper strand
97 stranded perfect matches

                         **********************                                                                                                       **********************                         
GGCAGUGCGGGGAGGUGGGGGCCCCACAGGUCUCAGCGCCACCAAAUUUGUAUUGGGCCAGUACCUGCCUGCACCCGCCCUAGCCAUUGUCCACGACAAGUCGAAUGUUGAUGGCUAAGCCGGGCAGGGGCAGAUACUGGCCCAGUACAAAUUUGGUGGCGCUAAGACCUGUGGGGCCCCCACUUCCCCACGCUGCC
(((((((.(((((((((((((((((((((((((.(((((((((((((((((((((((((((((.((((((...((((.(.(((((((((....(((....))).....))))))))).).))))...)))))).))))))))))))))))))))))))))))).))))))))))))))))))))))))).)))))))
-------------------------ACAGGUCUCAGCGCCACCAAAUUUG--------------------------------------------------------------------------------------------------------------------------------------------------- l=25 a=1 c
-----------------------------------------------------------------------------------------------------------------------------------------------------AAUUUGGUGGCGCUAAGACCUGUGG----------------------- l=25 a=0 c*
--------------------------------------------------------------------------------------------------------------------------------------------------------UUGGUGGCGCUAAGACCUGU------------------------- l=20 a=8 ma
---------------------------AGGUCUCAGCGCCACCAAAU------------------------------------------------------------------------------------------------------------------------------------------------------ l=20 a=0 ma*

-------------------------ACAGGUCUCAGCGCCACCAAAUUUG--------------------------------------------------------------------------------------------------------------------------------------------------- l=25 a=1 (c)
-------------------------ACAGGUCUCAGCGCCACCAAAUUUGUA------------------------------------------------------------------------------------------------------------------------------------------------- l=27 a=3 
--------------------------CcGGUCUCAGCGCCACCAAAUU----------------------------------------------------------------------------------------------------------------------------------------------------- l=22 a=1 
--------------------------CAGGUCUCAGCGCCACCAAAUUUG--------------------------------------------------------------------------------------------------------------------------------------------------- l=24 a=4 
--------------------------aAGGUCUCAGCGCCACCAAAUUUG--------------------------------------------------------------------------------------------------------------------------------------------------- l=24 a=1 
--------------------------CAGGUCUCAGCGCCACCAAAUUUGUA------------------------------------------------------------------------------------------------------------------------------------------------- l=26 a=1 
----------------------------GGUCUCAGCGCCACCAAAUUUGUAUU----------------------------------------------------------------------------------------------------------------------------------------------- l=26 a=1 
------------------------------UCUCAGCGCCACCAAAUUUGg-------------------------------------------------------------------------------------------------------------------------------------------------- l=21 a=1 
------------------------------UCUCAGCGCCACCAAAUUUGUAUc----------------------------------------------------------------------------------------------------------------------------------------------- l=24 a=3 
------------------------------UCUCAGCGCCACCAAAUUUGUAUU----------------------------------------------------------------------------------------------------------------------------------------------- l=24 a=1 
------------------------------UCUCAGCGCCACCAAAUUUGUAcUG---------------------------------------------------------------------------------------------------------------------------------------------- l=25 a=3 
--------------------------------UCAGCGCCACCAAAUUUGUA------------------------------------------------------------------------------------------------------------------------------------------------- l=20 a=1 
--------------------------------UCAGCGCCACCAAAUUUGUAcUG---------------------------------------------------------------------------------------------------------------------------------------------- l=23 a=1 
--------------------------------UCAGCGCCACCAAAUUUGUAcUGGG-------------------------------------------------------------------------------------------------------------------------------------------- l=25 a=2 
--------------------------------UCAGCGCCACCAAAUUUGUAcUGGGC------------------------------------------------------------------------------------------------------------------------------------------- l=26 a=2 
------------------------------------CGCCACCAAAUUUGUAUUGGGCCAGU--------------------------------------------------------------------------------------------------------------------------------------- l=26 a=5 
------------------------------------CGCCACCAAAUUUGUAUUGGGCCAGc--------------------------------------------------------------------------------------------------------------------------------------- l=26 a=1 
-------------------------------------------AAAUUUGUAUUGGGCCAGUACCUa---------------------------------------------------------------------------------------------------------------------------------- l=24 a=1 
-------------------------------------------AAAUUUGUAUUGGGCCAGUACCUGC--------------------------------------------------------------------------------------------------------------------------------- l=25 a=7 
-------------------------------------------AAAUUUGUAUUGGGCCAGUACCUGa--------------------------------------------------------------------------------------------------------------------------------- l=25 a=1 
----------------------------------------------UUUGUAUUGGGCCAGUACCU----------------------------------------------------------------------------------------------------------------------------------- l=20 a=2 
----------------------------------------------UUUGUAUUaGGCCAGUACCUGC--------------------------------------------------------------------------------------------------------------------------------- l=22 a=1 
----------------------------------------------UUUGUAUUGGGCCAGUACCUGCa-------------------------------------------------------------------------------------------------------------------------------- l=23 a=1 
----------------------------------------------UUUGUAUUGGGCCAGUACCUGCCUGg----------------------------------------------------------------------------------------------------------------------------- l=26 a=1 
----------------------------------------------UUUGUAUUGGGCCAGUACCUGCCUGa----------------------------------------------------------------------------------------------------------------------------- l=26 a=1 
----------------------------------------------UUUGUAUUGGGCCAGUACCUGCCUGCACa-------------------------------------------------------------------------------------------------------------------------- l=29 a=1 
-----------------------------------------------UUGUAUUGGGCCAGUACCUGC--------------------------------------------------------------------------------------------------------------------------------- l=21 a=1 
-----------------------------------------------UUGUAUUGGGCCAGUACCUGCCUG------------------------------------------------------------------------------------------------------------------------------ l=24 a=2 
-----------------------------------------------UUGUAUUGGGCCAGUACCUGCCUa------------------------------------------------------------------------------------------------------------------------------ l=24 a=2 
------------------------------------------------UGUAUUGGGCCAGUACCUGCCUGCACC-------------------------------------------------------------------------------------------------------------------------- l=27 a=2 
----------------------------------------------------UUGGGCCAGUACCUGCCUGu----------------------------------------------------------------------------------------------------------------------------- l=20 a=2 
---------------------------------------------------------------------UGCACCCGCCCUAGCuAUUGUCCA-------------------------------------------------------------------------------------------------------- l=24 a=1 
--------------------------------------------------------------------------------UAaCCAUUGUCCACGACAAGUCGAAU------------------------------------------------------------------------------------------- l=26 a=2 
-------------------------------------------------------------------------------------------------------------------UAAGCCGGGCAGGGGCAGAUACU----------------------------------------------------------- l=23 a=1 
-------------------------------------------------------------------------------------------------------------------------------------AUACUGGCCCAGUACAAAUUUGu----------------------------------------- l=23 a=1 
-------------------------------------------------------------------------------------------------------------------------------------AUACUGGCCCAGUACAAAUUUGG----------------------------------------- l=23 a=1 
--------------------------------------------------------------------------------------------------------------------------------------UACUGGCCCAGUACAAAUUUGGUGa-------------------------------------- l=25 a=1 
----------------------------------------------------------------------------------------------------------------------------------------------CAGUACAAAUUUGGUGGCGCUgA-------------------------------- l=23 a=1 
-----------------------------------------------------------------------------------------------------------------------------------------------AaUACAAAUUUGGUGGCGCUAAGACC---------------------------- l=26 a=1 
-------------------------------------------------------------------------------------------------------------------------------------------------UACAAAUUUGGUGGCGCUA--------------------------------- l=19 a=1 
-------------------------------------------------------------------------------------------------------------------------------------------------UACAAAUUUGGUGGCGCUAAGu------------------------------ l=22 a=1 
-------------------------------------------------------------------------------------------------------------------------------------------------UACAAAUUUGGUGGCGCUAAGAC----------------------------- l=23 a=2 
-------------------------------------------------------------------------------------------------------------------------------------------------UACAAAUUUGGUGGCGCUAAGACg---------------------------- l=24 a=1 
-------------------------------------------------------------------------------------------------------------------------------------------------UACAAAUUUGGUGGCGCUAAGACC---------------------------- l=24 a=6 
-------------------------------------------------------------------------------------------------------------------------------------------------UACAAAUUUGGUGGCGCUAAGACgU--------------------------- l=25 a=1 
-------------------------------------------------------------------------------------------------------------------------------------------------UACAAAUUUGGUGGCGCUAAGACCU--------------------------- l=25 a=2 
-------------------------------------------------------------------------------------------------------------------------------------------------UACAAAUUUGGUGGCGCUAAGACCc--------------------------- l=25 a=1 
-------------------------------------------------------------------------------------------------------------------------------------------------UACAAAUUUGGUGGCGCUAAGACCUG-------------------------- l=26 a=4 
-------------------------------------------------------------------------------------------------------------------------------------------------UACAAAUUUGGUGGCGCUAAGACCUc-------------------------- l=26 a=1 
-------------------------------------------------------------------------------------------------------------------------------------------------UACAAAUUUGGUGGCGCUAAGACCcG-------------------------- l=26 a=1 
-------------------------------------------------------------------------------------------------------------------------------------------------UACgAAUUUGGUGGCGCUAAGACCUG-------------------------- l=26 a=2 
-------------------------------------------------------------------------------------------------------------------------------------------------UACAAAUUUGGUGGCGCUAAGACCUGa------------------------- l=27 a=2 
--------------------------------------------------------------------------------------------------------------------------------------------------ACAAAUUUGGUGGCGCUAAGACCa--------------------------- l=24 a=1 
--------------------------------------------------------------------------------------------------------------------------------------------------ACAAAUUUGGUGGCGCUAAGACCUG-------------------------- l=25 a=3 
--------------------------------------------------------------------------------------------------------------------------------------------------ACAAAUUUGGUGGCGCUAAGACCUGa------------------------- l=26 a=1 
---------------------------------------------------------------------------------------------------------------------------------------------------CAAAUUUGGUGGCGCUAAGACCUG-------------------------- l=24 a=2 
---------------------------------------------------------------------------------------------------------------------------------------------------CAAAUUUGGUGGCGCUAAGACCaG-------------------------- l=24 a=1 
---------------------------------------------------------------------------------------------------------------------------------------------------CAAAUUUGGUGGCGCUAAGACCUGc------------------------- l=25 a=2 
---------------------------------------------------------------------------------------------------------------------------------------------------CAAAUUUGGUGGCGCUAAGACCUGa------------------------- l=25 a=2 
---------------------------------------------------------------------------------------------------------------------------------------------------CAAAUUUGGUGGCGCUAAGACCUGU------------------------- l=25 a=3 
----------------------------------------------------------------------------------------------------------------------------------------------------AAAUUUGGUGGCGCUAAGACCUG-------------------------- l=23 a=2 
----------------------------------------------------------------------------------------------------------------------------------------------------AAAUUUGGUGGCGCUAAGACCUGa------------------------- l=24 a=1 
----------------------------------------------------------------------------------------------------------------------------------------------------AAAUUUGGUGGCGCUAAGACCUGU------------------------- l=24 a=1 
-----------------------------------------------------------------------------------------------------------------------------------------------------AAUUUGGUGGCGCUAAGACCUG-------------------------- l=22 a=2 
-----------------------------------------------------------------------------------------------------------------------------------------------------AAUUUGGUGGCGCUAAGACCUGU------------------------- l=23 a=2 
-----------------------------------------------------------------------------------------------------------------------------------------------------AAUUUGGUGGCGCUAAGACCUGUGu----------------------- l=25 a=1 
-------------------------------------------------------------------------------------------------------------------------------------------------------UUUGGUGGCGCUAAGACCU--------------------------- l=19 a=3 
-------------------------------------------------------------------------------------------------------------------------------------------------------UUUGGUGGCGCUAAGACCc--------------------------- l=19 a=1 
-------------------------------------------------------------------------------------------------------------------------------------------------------UUUGGUGGCGCUAAGACCUGa------------------------- l=21 a=3 
-------------------------------------------------------------------------------------------------------------------------------------------------------UUUGGUGGCGCUAAGACCUGU------------------------- l=21 a=2 
-------------------------------------------------------------------------------------------------------------------------------------------------------UUUGGUGGCGCUAAGACCUGc------------------------- l=21 a=1 
-------------------------------------------------------------------------------------------------------------------------------------------------------UUUGGUGGCGCUAAGACCUGUa------------------------ l=22 a=2 
-------------------------------------------------------------------------------------------------------------------------------------------------------UUUGGUGGCGCUAAGACCUGUGG----------------------- l=23 a=1 
--------------------------------------------------------------------------------------------------------------------------------------------------------UUGGUGGCGCUAAGACCcGU------------------------- l=20 a=1 
--------------------------------------------------------------------------------------------------------------------------------------------------------UUGGUGGCGCUAAGACCUGU------------------------- l=20 a=8 (ma)
--------------------------------------------------------------------------------------------------------------------------------------------------------UUGGUGGuGCUAAGACCUGU------------------------- l=20 a=3 
--------------------------------------------------------------------------------------------------------------------------------------------------------UUGGUGGCGCUAAGACCUGc------------------------- l=20 a=2 
--------------------------------------------------------------------------------------------------------------------------------------------------------UUGGUGGCGCUAAGACCUGUa------------------------ l=21 a=2 
--------------------------------------------------------------------------------------------------------------------------------------------------------UUGGUGGCGCUAAGACCUGUG------------------------ l=21 a=1 
--------------------------------------------------------------------------------------------------------------------------------------------------------UUGGUGGCGCUAAGACCUGUGG----------------------- l=22 a=6 
--------------------------------------------------------------------------------------------------------------------------------------------------------UUGGUGGgGCUAAGACCUGUGG----------------------- l=22 a=1 
--------------------------------------------------------------------------------------------------------------------------------------------------------UUGGUGGCGCUAAGACCUGUGa----------------------- l=22 a=1 
--------------------------------------------------------------------------------------------------------------------------------------------------------UUGGUGGCGCUAAGACCUGUGGa---------------------- l=23 a=1 
--------------------------------------------------------------------------------------------------------------------------------------------------------UUGGUGGCGCUAAGACCUGUGGG---------------------- l=23 a=1 
---------------------------------------------------------------------------------------------------------------------------------------------------------UGGUGGCGCUAAGACCUGUa------------------------ l=20 a=1 
---------------------------------------------------------------------------------------------------------------------------------------------------------UGGUGGCGCUAAGACCUGUG------------------------ l=20 a=2 
---------------------------------------------------------------------------------------------------------------------------------------------------------UGGUGGCGCUAAGACCUGUc------------------------ l=20 a=1 
---------------------------------------------------------------------------------------------------------------------------------------------------------UGGUGGCGCUAAGACCUGUGG----------------------- l=21 a=5 
---------------------------------------------------------------------------------------------------------------------------------------------------------UGGUGGCGCUAAGACCUGUGGc---------------------- l=22 a=1 
------------------------------------------------------------------------------------------------------------------------------------------------------------UGGCGCUAAGACCUGUGGGGu-------------------- l=21 a=1 
------------------------------------------------------------------------------------------------------------------------------------------------------------UGGCGCUAAGACCUGUGGGGCu------------------- l=22 a=1 
------------------------------------------------------------------------------------------------------------------------------------------------------------------UAAGACCUGUGGGGCu------------------- l=16 a=1 
------------------------------------------------------------------------------------------------------------------------------------------------------------------UAAGACCUGUGGGGCCCCCACUUCC---------- l=25 a=2 
------------------------------------------------------------------------------------------------------------------------------------------------------------------UAAGACCUGUGGGGCCCCCACUUCCCC-------- l=27 a=1 
-------------------------------------------------------------------------------------------------------------------------------------------------------------------AAGACCUGUGGGGCCCCCACUUCC---------- l=24 a=1 
-------------------------------------------------------------------------------------------------------------------------------------------------------------------AAGACCUGUGGGGCCCCCACUUCCCC-------- l=26 a=1 

mb-01011
ax-1011011
ku-01
ss-101110011100
fn-101
```
