## Supplementary material for "Comprehensive re-analysis of hairpin RNAs in fungi reveals ancestral links": File S1: PID1971.n_os_milR_42.SRR12952905.txt

```
species:   Opsin
pid:       PID1971
parent:    n_os_milR_42
paralog:   
locus:     JAAVMX010000008.1:490477-490673
matures:   ['ACAGGUCUCAGCGCCACCAAAUUUG', 'AAUUUGGUGGCGCUAAGACCUGUGG']
srr:       SRR12952905
genome:    /Users/jax/+Genomes/Fungal_genomes/Opsin.GCA_012934285.1_ASM1293428v1_genomic.fa
alignment: /media/data/njohnson/+SeqLibraries/FunHP_libraries/Zhang2021-wd.SRR12952905.cram
call:      samtools view /media/data/njohnson/+SeqLibraries/FunHP_libraries/Zhang2021-wd.SRR12952905.cram JAAVMX010000008.1:490477-490673

0 out of bounds
10 alignments
3 proper strand
3 stranded perfect matches

                          **************************                                                                                             **************************                          
GGCAGUGCGGGGAGGUGGGGGCCCCACAGGUCUCAGCGCCACCAAAUUUGUAUUGGGCCAGUACCUGCCUGCACCCGCCCUAGCCAUUGUCCACGACAAGUCGAAUGUUGAUGGCUAAGCCGGGCAGGGGCAGAUACUGGCCCAGUACAAAUUUGGUGGCGCUAAGACCUGUGGGGCCCCCACUUCCCCACGCUGCC
(((((((.(((((((((((((((((((((((((.(((((((((((((((((((((((((((((.((((((...((((.(.(((((((((....(((....))).....))))))))).).))))...)))))).))))))))))))))))))))))))))))).))))))))))))))))))))))))).)))))))
-------------------------ACAGGUCUCAGCGCCACCAAAUUUG--------------------------------------------------------------------------------------------------------------------------------------------------- l=25 a=0 c
-----------------------------------------------------------------------------------------------------------------------------------------------------AAUUUGGUGGCGCUAAGACCUGUGG----------------------- l=25 a=0 c*
---------------------------------------------------------------------------------------------------------------------------------------------------CAAAUUUGGUGGCGCUAAGACCUG-------------------------- l=24 a=2 ma
----------------------------GGUCUCAGCGCCACCAAAUUUGUA------------------------------------------------------------------------------------------------------------------------------------------------- l=24 a=0 ma*

-------------------------------------------------------------------------------------------------------------------------------------------------UACAAAUUUGGUGGCGCUAAGACC---------------------------- l=24 a=1 
---------------------------------------------------------------------------------------------------------------------------------------------------CAAAUUUGGUGGCGCUAAGACCUG-------------------------- l=24 a=2 (ma)

mb-01011
ax-1011011
ku-01
ss-101110011100
fn-001
```
