## Supplementary material for "Comprehensive re-analysis of hairpin RNAs in fungi reveals ancestral links": File S1: PID1995.Nb-milR2.SRR15711005.txt

```
species:   Nobom
pid:       PID1995
parent:    Nb-milR2
paralog:   
locus:     KB910345.1:3144-3209
matures:   ['UAUUAUUGUAGUUAGAAGACGAGCC', 'AUUGUAUUCGUUCUCACGAGGUAUU']
srr:       SRR15711005
genome:    /Users/jax/+Genomes/Fungal_genomes/Nobom.GCA_000383075.1_NosBomCQ1_v1.0_genomic.fa
alignment: /media/data/njohnson/+SeqLibraries/FunHP_libraries/Dong2021-xn.SRR15711005.cram
call:      samtools view /media/data/njohnson/+SeqLibraries/FunHP_libraries/Dong2021-xn.SRR15711005.cram KB910345.1:3144-3209

3 out of bounds
5 alignments
4 proper strand
4 stranded perfect matches

**************************             ************************** 
UAUUGUAUUCGUUCUCACGAGGUAUUUAGUGUCGCCCUAAAUAUUAUUGUAGUUAGAAGACGAGCC
..((((.(((...((.((((.((((((((.......))))))))..))))))...))).))))...
-----------------------------------------UAUUAUUGUAGUUAGAAGACGAGCC l=25 a=0 c
-AUUGUAUUCGUUCUCACGAGGUAUU---------------------------------------- l=25 a=0 c*
-----------------------------------------UAUUAUUGUAGUUAGAAGACGAGC- l=24 a=1 ma
--UUGUAUUCGUUCUCACGAGGUAUU---------------------------------------- l=24 a=0 ma*

-----------------------------------------UAUUAUUGUAGUUAGAAGACGAGC- l=24 a=1 (ma)
------------------------UUUAGUGUCGCCCUAAAUAUUAUU------------------ l=24 a=1 
----------------ACGAGGUAUUUAGUGUCGCCCUAA-------------------------- l=24 a=1 
UAUUGUAUUCGUUCUCACGAGGUA------------------------------------------ l=24 a=1 

mb-01111
ax-1001011
ku-01
ss-110110101100
fn-001
```
