## Supplementary material for "Comprehensive re-analysis of hairpin RNAs in fungi reveals ancestral links": File S1: PID1996.Nb-milR3.SRR15711005.txt

```
species:   Nobom
pid:       PID1996
parent:    Nb-milR3
paralog:   
locus:     KB909133.1:3439-3503
matures:   ['UAAAGAUUUUCAUAGAGCGGUUGA', 'CUACGCUUUUUCGAAAUCUUUGAU']
srr:       SRR15711005
genome:    /Users/jax/+Genomes/Fungal_genomes/Nobom.GCA_000383075.1_NosBomCQ1_v1.0_genomic.fa
alignment: /media/data/njohnson/+SeqLibraries/FunHP_libraries/Dong2021-xn.SRR15711005.cram
call:      samtools view /media/data/njohnson/+SeqLibraries/FunHP_libraries/Dong2021-xn.SRR15711005.cram KB909133.1:3439-3503

1 out of bounds
11 alignments
10 proper strand
8 stranded perfect matches

**************************            ***************************
UCUACGCUUUUUCGAAAUCUUUGAUGUUUUUAAUCCGGGGUUAAAGAUUUUCAUAGAGCGGUUGA
....((((((...((((((((((((.((........)).))))))))))))...)))))).....
-----------------------------------------UAAAGAUUUUCAUAGAGCGGUUGA l=24 a=3 c
-CUACGCUUUUUCGAAAUCUUUGAU---------------------------------------- l=24 a=0 c*
----------------------------------------UUAAAGAUUUUCAUAGAGCGGUUGA l=25 a=5 ma
-CUACGCUUUUUCGAAAUCUUUGAUG--------------------------------------- l=25 a=0 ma*

-----------------------------------------UAAAGAUUUUCAUAGAGCGGUUGA l=24 a=3 (c)
----------------------------------------UUAAAGAUUUUCAUAGAGCGGUUGA l=25 a=5 (ma)
----------------------------UUUuAUCCGGGGUUAAAGAUUUUC------------- l=24 a=1 
---------------------UGAUGUUUUUuAUCCGGGGUUAA--------------------- l=23 a=1 

mb-01011
ax-1001001
ku-01
ss-101011101110
fn-111
```
