## Supplementary material for "Comprehensive re-analysis of hairpin RNAs in fungi reveals ancestral links": File S1: PID1997.Nb-milR4.SRR15711005.txt

```
species:   Nobom
pid:       PID1997
parent:    Nb-milR4
paralog:   
locus:     KB908955.1:36439-36755
matures:   ['UUUAGCGUCGUAAAGUGCUGGACGA', 'UUCGGCAUUUUAUAUAUUUGCG']
srr:       SRR15711005
genome:    /Users/jax/+Genomes/Fungal_genomes/Nobom.GCA_000383075.1_NosBomCQ1_v1.0_genomic.fa
alignment: /media/data/njohnson/+SeqLibraries/FunHP_libraries/Dong2021-xn.SRR15711005.cram
call:      samtools view /media/data/njohnson/+SeqLibraries/FunHP_libraries/Dong2021-xn.SRR15711005.cram KB908955.1:36439-36755

4 out of bounds
84 alignments
63 proper strand
54 stranded perfect matches

      ************************                                                                                                                                                                                                                                                              ***************************      
CUUUUGUCUUCGGCAUUUUAUAUAUUUGCGUGAGUUAGGGGGGCAUUUUCUUAUUUUUGCAGGGGCAAGGGGGCAUUUUCGAUUUCAAAAUCCCGGAAGUGGGGCGCGAACCUAAAAAGGUUGGGAACCACUGGUGUAGAGAGUGAAUAGCGAUGUUGCAAUUAAGAGAUAGGAUCUUAAAAGCGUAUUCGUUGCUUCUCUGAAGACAGCCGGAAUUUGCUCAUCGGUCUGCUAGUUUUAAGUCUGUGCUUUCGGACGUGAGAGGGAGAAUUAUCCUCUGCUACAGUUUAGCGUCGUAAAGUGCUGGACGAUAAGAG
(((((((((((((((((((((......((...(((.((((((..((((((((.(((((((....)))))))((((...(((((....((((.((((.(((((..(.(.(((((....))))).))..))))).((.(..((((....((((((...(((..((((((.......))))))..)))...))))))...))))..).))..)))).))))....)))))..))))..(((((.(((((......))))).)))))))))))))..)))))))))...))........))))))))))))).))))))))
----------------------------------------------------------------------------------------------------------------------------------------------------------------------------------------------------------------------------------------------------------------------------------------------UUUAGCGUCGUAAAGUGCUGGACGA------ l=25 a=10 c
--------UUCGGCAUUUUAUAUAUUUGCG----------------------------------------------------------------------------------------------------------------------------------------------------------------------------------------------------------------------------------------------------------------------------------------------- l=22 a=0 c*
----------------------------------------------------------------------------------------------------------------------------------------------------------------------------------------------------------------------------------------------------------------------------------------------UUUAGCGUCGUAAAGUGCUGGACGA------ l=25 a=10 ma
--------UUCGGCAUUUUAUAUAUUUGCG----------------------------------------------------------------------------------------------------------------------------------------------------------------------------------------------------------------------------------------------------------------------------------------------- l=22 a=0 ma*

-----------------------------------------------------------------------------------------------------------------------------------------------------------------------------------------------------------------------------------------------------------------------------------------------------UCGUAAAGUGCUGGACGAUAAG-- l=22 a=2 
-----------------------------------------------------------------------------------------------------------------------------------------------------------------------------------------------------------------------------------------------------------------------------------------------------UCGUAAAGUGCUGGACGAUAAGA- l=23 a=9 
-----------------------------------------------------------------------------------------------------------------------------------------------------------------------------------------------------------------------------------------------------------------------------------------------------UCGUAAAGUGCUGGACGAUAAGAa l=24 a=1 
-----------------------------------------------------------------------------------------------------------------------------------------------------------------------------------------------------------------------------------------------------------------------------------------------------UCGUAAAGUGCUGGACGAUAAGAG l=24 a=2 
------------------------------------------------------------------------------------------------------------------------------------------------------------------------------------------------------------------------------------------------------------------------------------------------UAGCGUCGUAAAGUGCUGGAC-------- l=21 a=1 
------------------------------------------------------------------------------------------------------------------------------------------------------------------------------------------------------------------------------------------------------------------------------------------------UAGCGUCGUAAAGUGCUGGACGA------ l=23 a=8 
------------------------------------------------------------------------------------------------------------------------------------------------------------------------------------------------------------------------------------------------------------------------------------------------UAGCGUCGUAAAGUGCUGGACGAU----- l=24 a=2 
------------------------------------------------------------------------------------------------------------------------------------------------------------------------------------------------------------------------------------------------------------------------------------------------UAGCGUCGUAAAGUGCUGGACGAa----- l=24 a=1 
----------------------------------------------------------------------------------------------------------------------------------------------------------------------------------------------------------------------------------------------------------------------------------------------UUUAGCGUCGUAAAGUGCUGGACGA------ l=25 a=10 (c,ma)
-----------------------------------------------------------------------------------------------------------------------------------------------------------------------------------------------------------------------------------------------------------------------------------CUCUGCUACAGU------------------------------ l=12 a=1 
----------------------------------------------------------------------------------------------------------------------------------------------------------------------------------------------------------------------------------------------------------------------------------CCUCUGCUACAG------------------------------- l=12 a=1 
---------------------------------------------------------------------------------------------------------------------------------------------------------------------------------------------------------------------------------------------------------------------------------cCCUCUGCUACAGU------------------------------ l=14 a=2 
------------------------------------------------------------------------------------------------------------------------------------------------------------------------------------------------------------------------------------------------------------CGGACGUGAGA------------------------------------------------------ l=11 a=1 
------------------------------------------------------------------------------------------------------------------------------------------------------------------------------------------------------------------------------------------------------------CGGACGUGAGAaG---------------------------------------------------- l=13 a=2 
------------------------------------------------------------------------------------------------------------------------------------------------------------------------------------------------------------------------------------------------------UGCUUUCGGACGUGAGAGGGAa------------------------------------------------- l=22 a=1 
--------------------------------------------------------------------------------------------------------------------------------------------------------------------------------------------------------------------------------------------------UCUGUGCUUUCGGACGUGAGAGGGA-------------------------------------------------- l=25 a=8 
-------------------------------------------------------------------------------------------------------------------------------------------------------------------------------------------------------------------------------UCGGUCUGCUAGUUUUAAGUCUG----------------------------------------------------------------------- l=23 a=1 
-------------------------------------------------------------------------------------------------------------------------------------------------------------------------------------------------------------------------------UCGGUCUGCUAGUUUUAAGUCUGc---------------------------------------------------------------------- l=24 a=2 
----------------------------------------------------------------------------------------------------------------------------------------------------------------------------------------------------------------------------UCAUCGGUCUGCUAGUUUUAAGUCU------------------------------------------------------------------------ l=25 a=1 
-----------------------------------------------------------------------------------------------------------------------------------------------------------------------------------------------------------------------UUUGCUCAUCGGUCUGCUAGUUU------------------------------------------------------------------------------- l=23 a=1 
-----------------------------------------------------------------------------------------------------------------------------------------------------------------------------------------------------------------------UUUGCUCAUCGGUCUGCUAGUUUUA----------------------------------------------------------------------------- l=25 a=1 
-------------------------------------------------------------------------------------------------------------------------------------------------------------------------------------------------------CUGAAGACAGC----------------------------------------------------------------------------------------------------------- l=11 a=1 
--------------------------------------------------------------------------------------------------------------------------------------------------------------------------------------------UCGUUGCUUCUCUGAAGACAGCCGGA------------------------------------------------------------------------------------------------------- l=26 a=1 
-------------------------------------------------------------------------------------------------------------------------------------------------------------------------------------------UUCGUUGCUUCUCUGAAGAC-------------------------------------------------------------------------------------------------------------- l=20 a=3 

mb-01011
ax-1000001
ku-01
ss-101000101100
fn-101
```
