## Supplementary material for "Comprehensive re-analysis of hairpin RNAs in fungi reveals ancestral links": File S1: PID1998.Nb-milR5.SRR15711005.txt

```
species:   Nobom
pid:       PID1998
parent:    Nb-milR5
paralog:   
locus:     KB910493.1:7732-7819
matures:   ['UCGGCGUUGUGGUUUACGUUCACA', 'UUGACGUCAGCCACAAUGUCGACU']
srr:       SRR15711005
genome:    /Users/jax/+Genomes/Fungal_genomes/Nobom.GCA_000383075.1_NosBomCQ1_v1.0_genomic.fa
alignment: /media/data/njohnson/+SeqLibraries/FunHP_libraries/Dong2021-xn.SRR15711005.cram
call:      samtools view /media/data/njohnson/+SeqLibraries/FunHP_libraries/Dong2021-xn.SRR15711005.cram KB910493.1:7732-7819

1 out of bounds
34 alignments
32 proper strand
22 stranded perfect matches

            ************                                      ************              
UUGACGUCAGCCACAAUGUCGACUCGAGAGUCAUUCAAUAUUUUGUUUCCAUCCUUGUCAACCAUCGGCGUUGUGGUUUACGUUCACA
..(((((.((((((((((((((..((((.((....(((....))).....)).)))).......)))))))))))))).)))))....
----------------------------------------------------------------UCGGCGUUGUGGUUUACGUUCACA l=24 a=4 c
UUGACGUCAGCCACAAUGUCGACU---------------------------------------------------------------- l=24 a=0 c*
----------------------------------------------------------------UCGGCGUUGU-------------- l=10 a=9 ma
--------------AAUGUCGACU---------------------------------------------------------------- l=10 a=0 ma*

-UGACGUCAGCCACAAUGUCGACUCGA------------------------------------------------------------- l=26 a=1 
-----------------------UCGAGAGUCAUUCAAUAUUUUGUUUC--------------------------------------- l=26 a=2 
-----------------------UCGAGAGUCAUUCAAUAUUUUGUUUCC-------------------------------------- l=27 a=1 
--------------------------------------UAUUUUGUUUCCAUCCUUGUCAACC------------------------- l=25 a=1 
-------------------------------------------------------------CCAUCGGCGUUG--------------- l=12 a=1 
-------------------------------------------------------------CCgUCGGCGUUGU-------------- l=13 a=10 
----------------------------------------------------------------UCGGCGUUGU-------------- l=10 a=9 (ma)
----------------------------------------------------------------UCGGCGUUGUGGUUUACGUUCAC- l=23 a=3 
----------------------------------------------------------------UCGGCGUUGUGGUUUACGUUCACA l=24 a=4 (c)

mb-01111
ax-1011001
ku-01
ss-101011111100
fn-111
```
