## Supplementary material for "Comprehensive re-analysis of hairpin RNAs in fungi reveals ancestral links": File S1: PID1999.Nb-milR6.SRR15711005.txt

```
species:   Nobom
pid:       PID1999
parent:    Nb-milR6
paralog:   
locus:     KB908958.1:12445-12514
matures:   ['UAUUUAGAUCAAAGGUUUGAAGCUU', 'GUUGCAAGCCGGAUGCUCCAAUUGUCA']
srr:       SRR15711005
genome:    /Users/jax/+Genomes/Fungal_genomes/Nobom.GCA_000383075.1_NosBomCQ1_v1.0_genomic.fa
alignment: /media/data/njohnson/+SeqLibraries/FunHP_libraries/Dong2021-xn.SRR15711005.cram
call:      samtools view /media/data/njohnson/+SeqLibraries/FunHP_libraries/Dong2021-xn.SRR15711005.cram KB908958.1:12445-12514

0 out of bounds
12 alignments
0 proper strand
0 stranded perfect matches

   *****************************           ***************************
UUCUUGUUGCAAGCCGGAUGCUCCAAUUGUCAUUAAAUCCAAAUAUAUUUAGAUCAAAGGUUUGAAGCUU
.....(((.((((((...((.((.((.(((.(((.......)))))).)).)).))..)))))).)))..
---------------------------------------------UAUUUAGAUCAAAGGUUUGAAGCUU l=25 a=0 c
-----GUUGCAAGCCGGAUGCUCCAAUUGUCA-------------------------------------- l=27 a=0 c*
---------------------------------------------UAUUUAGAUCAAAGGUUUGAAGCUU l=25 a=0 ma
-----GUUGCAAGCCGGAUGCUCCAAUUGUCA-------------------------------------- l=27 a=0 ma*


No alignments to locus

mb-01011
ax-1001001
ku-01
ss-100011001100
fn-001
```
