## Supplementary material for "Comprehensive re-analysis of hairpin RNAs in fungi reveals ancestral links": File S1: PID2000.Nb-milR8.SRR15711005.txt

```
species:   Nobom
pid:       PID2000
parent:    Nb-milR8
paralog:   
locus:     KB908959.1:32483-32561
matures:   ['UACAUGUAUUGCAAUCGUAGGACA', 'GUUUUACGAACUCAAAACAAAGUGG']
srr:       SRR15711005
genome:    /Users/jax/+Genomes/Fungal_genomes/Nobom.GCA_000383075.1_NosBomCQ1_v1.0_genomic.fa
alignment: /media/data/njohnson/+SeqLibraries/FunHP_libraries/Dong2021-xn.SRR15711005.cram
call:      samtools view /media/data/njohnson/+SeqLibraries/FunHP_libraries/Dong2021-xn.SRR15711005.cram KB908959.1:32483-32561

0 out of bounds
10 alignments
8 proper strand
8 stranded perfect matches

************************                            ***************************
UACAUGUAUUGCAAUCGUAGGACAGGUGUUAAUGUGCAAAAUUCAUACUACUAGUUUUACGAACUCAAAACAAAGUGGC
(((.(((.(((...(((((((((((((((.(((.......))).))))..)).)))))))))...))).)))..)))..
UACAUGUAUUGCAAUCGUAGGACA------------------------------------------------------- l=24 a=0 c
-----------------------------------------------------GUUUUACGAACUCAAAACAAAGUGG- l=25 a=0 c*
------------------------------------------------------UUUUACGAACUCAAAACAAAGUGGC l=25 a=2 ma
UACAUGUAUUGCAAUCGUAGGACA------------------------------------------------------- l=24 a=0 ma*

------------------------------------------------------UUUUACGAACUCAAAACAAAGUGG- l=24 a=1 
------------------------------------------------------UUUUACGAACUCAAAACAAAGUGGC l=25 a=2 (ma)
------UAUUGCAAUCGUAGGACAGGUGU-------------------------------------------------- l=23 a=1 
----UGUAUUGCAAUCGUAGGACAGGUGU-------------------------------------------------- l=25 a=2 
UACAUGUAUUGCAAUCGUAGGACAG------------------------------------------------------ l=25 a=1 
UACAUGUAUUGCAAUCGUAGGACAGG----------------------------------------------------- l=26 a=1 

mb-01011
ax-1001001
ku-01
ss-101010101000
fn-101
```
