## Supplementary material for "Comprehensive re-analysis of hairpin RNAs in fungi reveals ancestral links": File S1: PID2001.Nb-milR9.SRR15711005.txt

```
species:   Nobom
pid:       PID2001
parent:    Nb-milR9
paralog:   
locus:     KB908990.1:9348-9397
matures:   ['UUCCGAAAUCGUCUGCUUGUAGAUU', 'UUUACAAGCGGAUAAUGGGAAGG']
srr:       SRR15711005
genome:    /Users/jax/+Genomes/Fungal_genomes/Nobom.GCA_000383075.1_NosBomCQ1_v1.0_genomic.fa
alignment: /media/data/njohnson/+SeqLibraries/FunHP_libraries/Dong2021-xn.SRR15711005.cram
call:      samtools view /media/data/njohnson/+SeqLibraries/FunHP_libraries/Dong2021-xn.SRR15711005.cram KB908990.1:9348-9397

7 out of bounds
6 alignments
2 proper strand
0 stranded perfect matches

**************************************************
UUUACAAGCGGAUAAUGGGAAGGAAUUCCGAAAUCGUCUGCUUGUAGAUU
(((((((((((((..(.((((....)))).)....)))))))))))))..
-------------------------UUCCGAAAUCGUCUGCUUGUAGAUU l=25 a=0 c
UUUACAAGCGGAUAAUGGGAAGG--------------------------- l=23 a=0 c*
-------------------------UUCCGAAAUCGUCUGCUUGUAGAUU l=25 a=0 ma
UUUACAAGCGGAUAAUGGGAAGG--------------------------- l=23 a=0 ma*


No alignments to locus

mb-01011
ax-1001001
ku-01
ss-100010001000
fn-001
```
