## Supplementary material for "Comprehensive re-analysis of hairpin RNAs in fungi reveals ancestral links": File S1: PID2003.Nb-milR11.SRR15711005.txt

```
species:   Nobom
pid:       PID2003
parent:    Nb-milR11
paralog:   
locus:     KB909418.1:1967-2056
matures:   ['UUUCCGAUAUUUUGGGCGUAAACC', 'AAGAUGUUCAAAAAUUGGAUCU']
srr:       SRR15711005
genome:    /Users/jax/+Genomes/Fungal_genomes/Nobom.GCA_000383075.1_NosBomCQ1_v1.0_genomic.fa
alignment: /media/data/njohnson/+SeqLibraries/FunHP_libraries/Dong2021-xn.SRR15711005.cram
call:      samtools view /media/data/njohnson/+SeqLibraries/FunHP_libraries/Dong2021-xn.SRR15711005.cram KB909418.1:1967-2056

19 out of bounds
37 alignments
36 proper strand
25 stranded perfect matches

************************                                         ************************ 
UUUCCGAUAUUUUGGGCGUAAACCGUAGUAUUAUGAGGGACAAAAAAUUGUAACUAUGAUUUACUUAAAGAUGUUCAAAAAUUGGAUCUU
..((((((.((((((((((.....((((.(((((.((..((((....))))..)))))))))))......))))))))))))))))....
UUUCCGAUAUUUUGGGCGUAAACC------------------------------------------------------------------ l=24 a=16 c
-------------------------------------------------------------------AAGAUGUUCAAAAAUUGGAUCU- l=22 a=0 c*
UUUCCGAUAUUUUGGGCGUAAACC------------------------------------------------------------------ l=24 a=16 ma
-------------------------------------------------------------------AAGAUGUUCAAAAAUUGGAUCU- l=22 a=0 ma*

UUUCCGAUAUUUUGGGCGUAAACC------------------------------------------------------------------ l=24 a=16 (c,ma)
UUUCCGAUAUUUUGcGCGUAAACC------------------------------------------------------------------ l=24 a=1 
UUUCCGAUAUUUUGGGCGUAAACCG----------------------------------------------------------------- l=25 a=4 
UUUCCGAUAUUUUGGGCGUAAACCGa---------------------------------------------------------------- l=26 a=2 
-UUCCGAUAUUUUGGGCGUAAACCG----------------------------------------------------------------- l=24 a=1 
--UCCGAUAUUUUGGGCGUAAACCGa---------------------------------------------------------------- l=24 a=1 
-------UAUUUUGGGCGUAAACCGUAGUA------------------------------------------------------------ l=23 a=1 
-------UAUUUUGGGCGUAAACCGUAGUAa----------------------------------------------------------- l=24 a=4 
------------UGGGCGUAAA-------------------------------------------------------------------- l=10 a=1 
------------UGGGCGUAAAgC------------------------------------------------------------------ l=12 a=1 
------------------UAAACCGUAGUAUUAUGAGGGACA------------------------------------------------ l=24 a=1 
------------------------------UUAUGAGGGACAAAAAAUUGUAACU----------------------------------- l=25 a=1 
---------------------------------UGAGGGACAAAgA-------------------------------------------- l=13 a=2 

mb-01011
ax-1001011
ku-01
ss-101111101110
fn-111
```
