## Supplementary material for "Comprehensive re-analysis of hairpin RNAs in fungi reveals ancestral links": File S1: PID2004.Nb-milR12.SRR15711005.txt

```
species:   Nobom
pid:       PID2004
parent:    Nb-milR12
paralog:   
locus:     KB909925.1:1390-1465
matures:   ['UCUUUGCUGUAAUGUUUCUGGCAA', 'GCCAGAAACGAGCACAAGGAUU']
srr:       SRR15711005
genome:    /Users/jax/+Genomes/Fungal_genomes/Nobom.GCA_000383075.1_NosBomCQ1_v1.0_genomic.fa
alignment: /media/data/njohnson/+SeqLibraries/FunHP_libraries/Dong2021-xn.SRR15711005.cram
call:      samtools view /media/data/njohnson/+SeqLibraries/FunHP_libraries/Dong2021-xn.SRR15711005.cram KB909925.1:1390-1465

0 out of bounds
0 alignments
0 proper strand
0 stranded perfect matches

**********************                            **************************
GCCAGAAACGAGCACAAGGAUUUAAGAUUCCUAAGGAACGUCUUACAGUACAUCUUUGCUGUAAUGUUUCUGGCAA
((((((((((.((((((((((.(((((((((...)))..))))))......))))))).)))..))))))))))..
----------------------------------------------------UCUUUGCUGUAAUGUUUCUGGCAA l=24 a=0 c
GCCAGAAACGAGCACAAGGAUU------------------------------------------------------ l=22 a=0 c*
----------------------------------------------------UCUUUGCUGUAAUGUUUCUGGCAA l=24 a=0 ma
GCCAGAAACGAGCACAAGGAUU------------------------------------------------------ l=22 a=0 ma*


No alignments to locus

mb-01011
ax-1011011
ku-01
ss-000110011000
fn-001
```
