## Supplementary material for "Comprehensive re-analysis of hairpin RNAs in fungi reveals ancestral links": File S1: PID2005.PC-197143_3.SRR9035426.txt

```
species:   Vamal
pid:       PID2005
parent:    PC-197143_3
paralog:   a
locus:     CM003098.1:2633222-2633395
matures:   ['UAGGGUUUAUAUUGUUAGAGA', 'UCUAACAAUAUAAACCCUACC']
srr:       SRR9035426
genome:    /Users/jax/+Genomes/Fungal_genomes/Vamal.GCA_000818155.1_ASM81815v1_genomic.fa
alignment: /media/data/njohnson/+SeqLibraries/FunHP_libraries/Guo2021-na.SRR9035426.cram
call:      samtools view /media/data/njohnson/+SeqLibraries/FunHP_libraries/Guo2021-na.SRR9035426.cram CM003098.1:2633222-2633395

0 out of bounds
32 alignments
18 proper strand
12 stranded perfect matches

                            ***********************                                                      ***********************                                              
CAUUAAAUAUAGUAAUAUAUAUAUAUACUCUCUAACAAUAUAAACCCUACCGGUUAUAGAUAAGUACUCUUAUAAAGAUUACCCUAAGAGUACUUAUCUAUAACCGGUAGGGUUUAUAUUGUUAGAGAGUAUAUAUAUAUAUUACUAUAUUUACAGACAAUAACACUACCGAGC
...(((((((((((((((((((((((((((((((((((((((((((((((((((((((((((((((((((((............))))))))))))))))))))))))))))))))))))))))))))))))))))))))))))))))))))).....................
-----------------------------------------------------------------------------------------------------------UAGGGUUUAUAUUGUUAGAGA---------------------------------------------- l=21 a=2 c
------------------------------UCUAACAAUAUAAACCCUACC--------------------------------------------------------------------------------------------------------------------------- l=21 a=0 c*
-----------------------------------------------------------------------------------------------------------UAGGGUUUAUAUUGUUAGAGA---------------------------------------------- l=21 a=2 ma
------------------------------UCUAACAAUAUAAACCCUACC--------------------------------------------------------------------------------------------------------------------------- l=21 a=0 ma*

-----------------------UAUACUCUCUAACAAUAUAAACCC------------------------------------------------------------------------------------------------------------------------------- l=24 a=1 
----------------------------UCUCUAACAAUAUAAACCCUA----------------------------------------------------------------------------------------------------------------------------- l=21 a=1 
-----------------------------------------------UACCGGUUAUAGAUAAGUACg---------------------------------------------------------------------------------------------------------- l=21 a=1 
-----------------------------------------------UACCGGUUAUAGAUAAGUACU---------------------------------------------------------------------------------------------------------- l=21 a=2 
-----------------------------------------------UACCGGUUAUAGAUAAGUACUCg-------------------------------------------------------------------------------------------------------- l=23 a=1 
------------------------------------------------------------------------------------------------------ACCGGUAGGGUUUAUAUUGUa--------------------------------------------------- l=21 a=1 
-----------------------------------------------------------------------------------------------------------UAGGGUUUAUAUUGUUAGAG----------------------------------------------- l=20 a=1 
-----------------------------------------------------------------------------------------------------------UAGGGUUUAUAUUGUUAGAGA---------------------------------------------- l=21 a=2 (c,ma)
-----------------------------------------------------------------------------------------------------------UAGGGUUUAUAUUGUUAGAGuG--------------------------------------------- l=22 a=1 
-----------------------------------------------------------------------------------------------------------UAGGGUUUAUAUUGUUAGAGAG--------------------------------------------- l=22 a=2 
-----------------------------------------------------------------------------------------------------------UAGGGUUUAUAUUGUUAGAGAGU-------------------------------------------- l=23 a=2 
------------------------------------------------------------------------------------------------------------AGGGUUUAUAUUGUUAGAGAGg-------------------------------------------- l=22 a=1 
---------------------------------------------------------------------------------------------------------------GUUUAUAUUGUUAGAGAGU-------------------------------------------- l=19 a=1 
-------------------------------------------------------------------------------------------------------------------------------------------------------UACAGACAAUAACACUACCGAGu l=23 a=1 

mb-01111
ax-1011011
ku-00
ss-111110111100
fn-101
```
