## Supplementary material for "Comprehensive re-analysis of hairpin RNAs in fungi reveals ancestral links": File S1: PID2005.PC-197143_3.SRR9103190.txt

```
species:   Vamal
pid:       PID2005
parent:    PC-197143_3
paralog:   a
locus:     CM003098.1:2633222-2633395
matures:   ['UAGGGUUUAUAUUGUUAGAGA', 'UCUAACAAUAUAAACCCUACC']
srr:       SRR9103190
genome:    /Users/jax/+Genomes/Fungal_genomes/Vamal.GCA_000818155.1_ASM81815v1_genomic.fa
alignment: /media/data/njohnson/+SeqLibraries/FunHP_libraries/Guo2021-na.SRR9103190.cram
call:      samtools view /media/data/njohnson/+SeqLibraries/FunHP_libraries/Guo2021-na.SRR9103190.cram CM003098.1:2633222-2633395

0 out of bounds
0 alignments
0 proper strand
0 stranded perfect matches

                            ***********************                                                      ***********************                                              
CAUUAAAUAUAGUAAUAUAUAUAUAUACUCUCUAACAAUAUAAACCCUACCGGUUAUAGAUAAGUACUCUUAUAAAGAUUACCCUAAGAGUACUUAUCUAUAACCGGUAGGGUUUAUAUUGUUAGAGAGUAUAUAUAUAUAUUACUAUAUUUACAGACAAUAACACUACCGAGC
...(((((((((((((((((((((((((((((((((((((((((((((((((((((((((((((((((((((............))))))))))))))))))))))))))))))))))))))))))))))))))))))))))))))))))))).....................
-----------------------------------------------------------------------------------------------------------UAGGGUUUAUAUUGUUAGAGA---------------------------------------------- l=21 a=0 c
------------------------------UCUAACAAUAUAAACCCUACC--------------------------------------------------------------------------------------------------------------------------- l=21 a=0 c*
-----------------------------------------------------------------------------------------------------------UAGGGUUUAUAUUGUUAGAGA---------------------------------------------- l=21 a=0 ma
------------------------------UCUAACAAUAUAAACCCUACC--------------------------------------------------------------------------------------------------------------------------- l=21 a=0 ma*


No alignments to locus

mb-01011
ax-1011011
ku-00
ss-000110011100
fn-001
```
