## Supplementary material for "Comprehensive re-analysis of hairpin RNAs in fungi reveals ancestral links": File S1: PID2006.PC-197143_3.SRR9035426.txt

```
species:   Vamal
pid:       PID2006
parent:    PC-197143_3
paralog:   b
locus:     CM003098.1:2633223-2633376
matures:   ['UAGGGUUUAUAUUGUUAGAGA', 'UCUAACAAUAUAAACCCUACC']
srr:       SRR9035426
genome:    /Users/jax/+Genomes/Fungal_genomes/Vamal.GCA_000818155.1_ASM81815v1_genomic.fa
alignment: /media/data/njohnson/+SeqLibraries/FunHP_libraries/Guo2021-na.SRR9035426.cram
call:      samtools view /media/data/njohnson/+SeqLibraries/FunHP_libraries/Guo2021-na.SRR9035426.cram CM003098.1:2633223-2633376

1 out of bounds
31 alignments
14 proper strand
12 stranded perfect matches

                                            **********************                      **********************                                            
UGUAAAUAUAGUAAUAUAUAUAUAUACUCUCUAACAAUAUAAACCCUACCGGUUAUAGAUAAGUACUCUUAGGGUAAUCUUUAUAAGAGUACUUAUCUAUAACCGGUAGGGUUUAUAUUGUUAGAGAGUAUAUAUAUAUAUUACUAUAUUUAAU
..((((((((((((((((((((((((((((((((((((((((((((((((((((((((((((((((((((((((....)))..)))))))))))))))))))))))))))))))))))))))))))))))))))))))))))))))))))))..
----------------------------------------------------------------------------------------------------------UAGGGUUUAUAUUGUUAGAGA--------------------------- l=21 a=1 c
-----------------------------UCUAACAAUAUAAACCCUACC-------------------------------------------------------------------------------------------------------- l=21 a=0 c*
----------------------------------------------UACCGGUUAUAGAUAAGUAC---------------------------------------------------------------------------------------- l=20 a=4 ma
------------------------------------------------------------------------------------------ACUUAUCUAUAACCGGUAGG-------------------------------------------- l=20 a=0 ma*

-----------------------------------------------------------------------------------------------------------AGGGUUUAUAUUGUUAGAGA--------------------------- l=20 a=1 
----------------------------------------------------------------------------------------------------------UAGGGUUUAUAUUGUUAGAG---------------------------- l=20 a=1 
----------------------------------------------------------------------------------------------------------UAGGGUUUAUAUUGUUAGAGu--------------------------- l=21 a=1 
----------------------------------------------------------------------------------------------------------UAGGGUUUAUAUUGUUAGAGA--------------------------- l=21 a=1 (c)
---------------------------------------------------------------------------------------------UAUCUAUAACCGGUAGGGUUU---------------------------------------- l=21 a=1 
-------------------------------------------------------UAGAUAAGUACUCUUAG---------------------------------------------------------------------------------- l=17 a=1 
----------------------------------------------UACCGGUUAUAGAUAAGUAC---------------------------------------------------------------------------------------- l=20 a=4 (ma)
----------------------------------------------UACCGGUUAUAGAUAAGUACg--------------------------------------------------------------------------------------- l=21 a=1 
----------------------------------------------UACCGGUUAUAGAUAAGUACU--------------------------------------------------------------------------------------- l=21 a=1 
----------------------------------------------UACCGGUUAUAGAUAAGUACUCU------------------------------------------------------------------------------------- l=23 a=1 
------------------------UACUCUCUAACAAUAUAAACCCU----------------------------------------------------------------------------------------------------------- l=23 a=1 

mb-01111
ax-1011011
ku-00
ss-111110011100
fn-101
```
