## Supplementary material for "Comprehensive re-analysis of hairpin RNAs in fungi reveals ancestral links": File S1: PID2006.PC-197143_3.SRR9103190.txt

```
species:   Vamal
pid:       PID2006
parent:    PC-197143_3
paralog:   b
locus:     CM003098.1:2633223-2633376
matures:   ['UAGGGUUUAUAUUGUUAGAGA', 'UCUAACAAUAUAAACCCUACC']
srr:       SRR9103190
genome:    /Users/jax/+Genomes/Fungal_genomes/Vamal.GCA_000818155.1_ASM81815v1_genomic.fa
alignment: /media/data/njohnson/+SeqLibraries/FunHP_libraries/Guo2021-na.SRR9103190.cram
call:      samtools view /media/data/njohnson/+SeqLibraries/FunHP_libraries/Guo2021-na.SRR9103190.cram CM003098.1:2633223-2633376

0 out of bounds
0 alignments
0 proper strand
0 stranded perfect matches

                                            **********************                      **********************                                            
UGUAAAUAUAGUAAUAUAUAUAUAUACUCUCUAACAAUAUAAACCCUACCGGUUAUAGAUAAGUACUCUUAGGGUAAUCUUUAUAAGAGUACUUAUCUAUAACCGGUAGGGUUUAUAUUGUUAGAGAGUAUAUAUAUAUAUUACUAUAUUUAAU
..((((((((((((((((((((((((((((((((((((((((((((((((((((((((((((((((((((((((....)))..)))))))))))))))))))))))))))))))))))))))))))))))))))))))))))))))))))))..
----------------------------------------------------------------------------------------------------------UAGGGUUUAUAUUGUUAGAGA--------------------------- l=21 a=0 c
-----------------------------UCUAACAAUAUAAACCCUACC-------------------------------------------------------------------------------------------------------- l=21 a=0 c*
----------------------------------------------------------------------------------------------------------UAGGGUUUAUAUUGUUAGAGA--------------------------- l=21 a=0 ma
-----------------------------UCUAACAAUAUAAACCCUACC-------------------------------------------------------------------------------------------------------- l=21 a=0 ma*


No alignments to locus

mb-01011
ax-1011011
ku-00
ss-000110011100
fn-001
```
