## Supplementary material for "Comprehensive re-analysis of hairpin RNAs in fungi reveals ancestral links": File S1: PID2007.PC-122130_5.SRR9103190.txt

```
species:   Vamal
pid:       PID2007
parent:    PC-122130_5
paralog:   a
locus:     JUIY01001394.1:716-936
matures:   ['UAGGCGUAAACUCUAUUCGU', 'GACUAGAAUUUAUAGCUAAA']
srr:       SRR9103190
genome:    /Users/jax/+Genomes/Fungal_genomes/Vamal.GCA_000818155.1_ASM81815v1_genomic.fa
alignment: /media/data/njohnson/+SeqLibraries/FunHP_libraries/Guo2021-na.SRR9103190.cram
call:      samtools view /media/data/njohnson/+SeqLibraries/FunHP_libraries/Guo2021-na.SRR9103190.cram JUIY01001394.1:716-936

0 out of bounds
0 alignments
0 proper strand
0 stranded perfect matches

                                                                                      **********************                                                                                           **********************
UAUUUCGUACUAUAAAUCUUAAAGGUUAUAAAGAUAGAAAAGUGCCCCGAAUAGCCUAAUAAAGAGUAUAAAGUAACGAAGUUCCUGCUAGGCGUAAACUCUAUUCGUCUCGUAUAAUCUACUUAGAUAAUUAAAGCAGAAUUAUAACUAUAAAUAGCUUAGGCUACCCUAGAUAAUAUAAUCGAGAUUAUCGAGGAUAACGACUAGAAUUUAUAGCUAAA
.((((((((((.((..((((..(((((((.....................)))))))....))))...)).))).)))))))........((((((((.((((.((((((((.(((((((......((((((.......)))))).........((((....)))).....(((......))).)))))))))))....)))).)))).))))).)))...
----------------------------------------------------------------------------------------UAGGCGUAAACUCUAUUCGU----------------------------------------------------------------------------------------------------------------- l=20 a=0 c
---------------------------------------------------------------------------------------------------------------------------------------------------------------------------------------------------------GACUAGAAUUUAUAGCUAAA l=20 a=0 c*
----------------------------------------------------------------------------------------UAGGCGUAAACUCUAUUCGU----------------------------------------------------------------------------------------------------------------- l=20 a=0 ma
---------------------------------------------------------------------------------------------------------------------------------------------------------------------------------------------------------GACUAGAAUUUAUAGCUAAA l=20 a=0 ma*


No alignments to locus

mb-01011
ax-1011011
ku-01
ss-000110001100
fn-001
```
