## Supplementary material for "Comprehensive re-analysis of hairpin RNAs in fungi reveals ancestral links": File S1: PID2008.PC-122130_5.SRR9035426.txt

```
species:   Vamal
pid:       PID2008
parent:    PC-122130_5
paralog:   b
locus:     KN796151.1:5090-5306
matures:   ['UAGGCGUAAACUCUAUUCGU', 'AAAUAGCUUAGGCUACCCUAGA']
srr:       SRR9035426
genome:    /Users/jax/+Genomes/Fungal_genomes/Vamal.GCA_000818155.1_ASM81815v1_genomic.fa
alignment: /media/data/njohnson/+SeqLibraries/FunHP_libraries/Guo2021-na.SRR9035426.cram
call:      samtools view /media/data/njohnson/+SeqLibraries/FunHP_libraries/Guo2021-na.SRR9035426.cram KN796151.1:5090-5306

0 out of bounds
8 alignments
7 proper strand
3 stranded perfect matches

                                                                                                               **********************                                         ************************                   
GAUCUAUACUAGCUUAUAAAGAGGCUAUUUCGUACUAUAAAUCUUAAAGGUUAUAAAGAUAGAAAAGUGCCCCGAAUAGCCUAAUAAAGAGUAUAAAGUAACGAAGUUCCUGCUAGGCGUAAACUCUAUUCGUCUCGUAUAAUCUACUUAGAUAAUUAAAGCAGAAUUAUAACUAUAAAUAGCUUAGGCUACCCUAGAUAAUAUAAUCGAGAUUAUC
(((((.((((.((((......(((((((((.(((((....(((((..........))))).....)))))...)))))))))......))))....)))).(((........(((((.(((..(((((((.((....((((((((.(((.........))).)).))))))...)).)))))...))..)))))))).........))))))))...
-----------------------------------------------------------------------------------------------------------------UAGGCGUAAACUCUAUUCGU------------------------------------------------------------------------------------ l=20 a=2 c
--------------------------------------------------------------------------------------------------------------------------------------------------------------------------------AAAUAGCUUAGGCUACCCUAGA------------------- l=22 a=0 c*
-----------------------------------------------------------------------------------------------------------------UAGGCGUAAACUCUAUUCGU------------------------------------------------------------------------------------ l=20 a=2 ma
--------------------------------------------------------------------------------------------------------------------------------------------------------------------------------AAAUAGCUUAGGCUACCCUAGA------------------- l=22 a=0 ma*

------------------------------------------------------------------------------------------------------------------AGGCGUAAACUCUAUUCGUCUCGg------------------------------------------------------------------------------- l=24 a=1 
-----------------------------------------------------------------------------------------------------------------UAGGCGUAAACUCUAUUCGa------------------------------------------------------------------------------------ l=20 a=1 
-----------------------------------------------------------------------------------------------------------------UAGGCGUAAACUCUAUUCGU------------------------------------------------------------------------------------ l=20 a=2 (c,ma)
-----------------------------------------------------------------------------------------------------------------UAGGCGUAAACUCUAUUCGUa----------------------------------------------------------------------------------- l=21 a=1 
-----------------------------------------------------------------------------------------------------------------UAGGCGUAAACUCUAUUCGaC----------------------------------------------------------------------------------- l=21 a=1 
-----------------------------------------------------------------------------------------------------------------UAGGCGUAAACUCUAUUCGUC----------------------------------------------------------------------------------- l=21 a=1 

mb-01011
ax-1011011
ku-01
ss-111111101100
fn-011
```
