## Supplementary material for "Comprehensive re-analysis of hairpin RNAs in fungi reveals ancestral links": File S1: PID2008.PC-122130_5.SRR9103190.txt

```
species:   Vamal
pid:       PID2008
parent:    PC-122130_5
paralog:   b
locus:     KN796151.1:5090-5306
matures:   ['UAGGCGUAAACUCUAUUCGU', 'AAAUAGCUUAGGCUACCCUAGA']
srr:       SRR9103190
genome:    /Users/jax/+Genomes/Fungal_genomes/Vamal.GCA_000818155.1_ASM81815v1_genomic.fa
alignment: /media/data/njohnson/+SeqLibraries/FunHP_libraries/Guo2021-na.SRR9103190.cram
call:      samtools view /media/data/njohnson/+SeqLibraries/FunHP_libraries/Guo2021-na.SRR9103190.cram KN796151.1:5090-5306

0 out of bounds
0 alignments
0 proper strand
0 stranded perfect matches

                                                                                                               **********************                                         ************************                   
GAUCUAUACUAGCUUAUAAAGAGGCUAUUUCGUACUAUAAAUCUUAAAGGUUAUAAAGAUAGAAAAGUGCCCCGAAUAGCCUAAUAAAGAGUAUAAAGUAACGAAGUUCCUGCUAGGCGUAAACUCUAUUCGUCUCGUAUAAUCUACUUAGAUAAUUAAAGCAGAAUUAUAACUAUAAAUAGCUUAGGCUACCCUAGAUAAUAUAAUCGAGAUUAUC
(((((.((((.((((......(((((((((.(((((....(((((..........))))).....)))))...)))))))))......))))....)))).(((........(((((.(((..(((((((.((....((((((((.(((.........))).)).))))))...)).)))))...))..)))))))).........))))))))...
-----------------------------------------------------------------------------------------------------------------UAGGCGUAAACUCUAUUCGU------------------------------------------------------------------------------------ l=20 a=0 c
--------------------------------------------------------------------------------------------------------------------------------------------------------------------------------AAAUAGCUUAGGCUACCCUAGA------------------- l=22 a=0 c*
-----------------------------------------------------------------------------------------------------------------UAGGCGUAAACUCUAUUCGU------------------------------------------------------------------------------------ l=20 a=0 ma
--------------------------------------------------------------------------------------------------------------------------------------------------------------------------------AAAUAGCUUAGGCUACCCUAGA------------------- l=22 a=0 ma*


No alignments to locus

mb-01011
ax-1011011
ku-01
ss-000110001100
fn-001
```
