## Supplementary material for "Comprehensive re-analysis of hairpin RNAs in fungi reveals ancestral links": File S1: PID2009.PC-191126_3.SRR9103190.txt

```
species:   Vamal
pid:       PID2009
parent:    PC-191126_3
paralog:   
locus:     JUIY01001336.1:606-771
matures:   ['UCGCUAUAAGUCUUAGAACUAU', 'AGAUCUUAUAGGCUUUAAUAGCUUUA']
srr:       SRR9103190
genome:    /Users/jax/+Genomes/Fungal_genomes/Vamal.GCA_000818155.1_ASM81815v1_genomic.fa
alignment: /media/data/njohnson/+SeqLibraries/FunHP_libraries/Guo2021-na.SRR9103190.cram
call:      samtools view /media/data/njohnson/+SeqLibraries/FunHP_libraries/Guo2021-na.SRR9103190.cram JUIY01001336.1:606-771

0 out of bounds
0 alignments
0 proper strand
0 stranded perfect matches

                       ************************       ****************************                                                                                    
UCCGGGAAUAAUAGGAUAAACGCUUUCGCUAUAAGUCUUAGAACUAUAUAAGCUAUAGAUCUUAUAGGCUUUAAUAGCUUUAGCUAUAUCUAUCUAAAGCCCUUUCUAAAAAUAAAGUCCUCGGAUCCUUAUAAUAAUUAUAUCGCGGCCCUUAUAAUUAAACUUA
(((((((......(((((...(((...(((((((((((.(((.(((((.....))))).)))...))))))..)))))...)))..)))))..........((((........))))))).)))).........((((((((..........))))))))......
-------------------------UCGCUAUAAGUCUUAGAACUAU----------------------------------------------------------------------------------------------------------------------- l=22 a=0 c
--------------------------------------------------------AGAUCUUAUAGGCUUUAAUAGCUUUA------------------------------------------------------------------------------------ l=26 a=0 c*
-------------------------UCGCUAUAAGUCUUAGAACUAU----------------------------------------------------------------------------------------------------------------------- l=22 a=0 ma
--------------------------------------------------------AGAUCUUAUAGGCUUUAAUAGCUUUA------------------------------------------------------------------------------------ l=26 a=0 ma*


No alignments to locus

mb-01011
ax-1001011
ku-01
ss-000110001000
fn-001
```
