## Supplementary material for "Comprehensive re-analysis of hairpin RNAs in fungi reveals ancestral links": File S1: PID2010.PC-168333_3.SRR9035426.txt

```
species:   Vamal
pid:       PID2010
parent:    PC-168333_3
paralog:   
locus:     JUIY01001178.1:7432-7586
matures:   ['UUACUUAAAGCUAUCCGGAU', 'CCGGAAAGCGGUAAAGUAUUU']
srr:       SRR9035426
genome:    /Users/jax/+Genomes/Fungal_genomes/Vamal.GCA_000818155.1_ASM81815v1_genomic.fa
alignment: /media/data/njohnson/+SeqLibraries/FunHP_libraries/Guo2021-na.SRR9035426.cram
call:      samtools view /media/data/njohnson/+SeqLibraries/FunHP_libraries/Guo2021-na.SRR9035426.cram JUIY01001178.1:7432-7586

2 out of bounds
18 alignments
10 proper strand
6 stranded perfect matches

        ********************************************                                                                                                       
UAAACCUUAUCCGGAAAGCGGUAAAGUAUUUAUUACUUAAAGCUAUCCGGAUAUAGUAAAAUACCGAGCAUAUAUUAAGCUUAGUAAAUUAUUUCGCUUUAAAAAAGGAGUAGAGUAUCUCUUUAAUUAAAGGAAGCGGAUAAUAGUUCUAUUAU
...((..((((((((.(((....(((((.....)))))...))).))))))))..))....(((.((((.........)))).)))((((((((((((((....((((((........))))))........))))))))..)))))).......
--------------------------------UUACUUAAAGCUAUCCGGAU------------------------------------------------------------------------------------------------------- l=20 a=3 c
----------CCGGAAAGCGGUAAAGUAUUU---------------------------------------------------------------------------------------------------------------------------- l=21 a=0 c*
--------------------------------UUACUUAAAGCUAUCCGGAU------------------------------------------------------------------------------------------------------- l=20 a=3 ma
----------CCGGAAAGCGGUAAAGUAUUU---------------------------------------------------------------------------------------------------------------------------- l=21 a=0 ma*

----------------------------UUUAUUACUUAAAGCUAUCCGG--------------------------------------------------------------------------------------------------------- l=22 a=1 
----------------------------UUUAUUACUUAAAGCUAUCCGGu-------------------------------------------------------------------------------------------------------- l=23 a=1 
----------------------------UUUAUUACUUAAAGCUAUCCGGAU------------------------------------------------------------------------------------------------------- l=24 a=1 
--------------------------------UUACUUAAAGCUAUCCGGAU------------------------------------------------------------------------------------------------------- l=20 a=3 (c,ma)
--------------------------------UUACUUAAAGCUAUCCGGAc------------------------------------------------------------------------------------------------------- l=20 a=1 
----------------------------------------------------------------------------------------------------uAAAAAGGAGUAGAGUAUCUCUU-------------------------------- l=23 a=1 
----------------------------------------------------------------------------------------------------------------------------------AGGAAGCGGAUAAUAGUUCU----- l=20 a=1 
-------------------------------------------------------------------------------------------------------------------------------------AAGCGGAUAAUAGUUCUAUUAa l=22 a=1 

mb-01011
ax-1001011
ku-01
ss-111110101100
fn-001
```
