## Supplementary material for "Comprehensive re-analysis of hairpin RNAs in fungi reveals ancestral links": File S1: PID2011.PC-257804_2.SRR9035426.txt

```
species:   Vamal
pid:       PID2011
parent:    PC-257804_2
paralog:   
locus:     KN796129.1:84354-84598
matures:   ['UAGAUAGAACUUAAAAGGUAGA', 'UACCUAUAAUUCUAUCUCUA']
srr:       SRR9035426
genome:    /Users/jax/+Genomes/Fungal_genomes/Vamal.GCA_000818155.1_ASM81815v1_genomic.fa
alignment: /media/data/njohnson/+SeqLibraries/FunHP_libraries/Guo2021-na.SRR9035426.cram
call:      samtools view /media/data/njohnson/+SeqLibraries/FunHP_libraries/Guo2021-na.SRR9035426.cram KN796129.1:84354-84598

0 out of bounds
6 alignments
4 proper strand
3 stranded perfect matches

                                                                                                      ************************                                                                         **********************                        
UAGGGUUAAUUAUAAGCGAUAGGUGUUAGGCUCUAAAUAACACAGUAGGUUACGUAACGGAUUAAGCCCUGCCGGCUUAUAAAAGGGGUAGCCCUAGGCCCUUCUAGAUAGAACUUAAAAGGUAGAGACUAGCUUCCUUUUAGCCCUAUAGUAAAUUACUGCGUCUGCGCUACUUAAUUACUAAGUCUACCCUGCUUACUCUACCUAUAAUUCUAUCUCUAAUAGUCUAGUCUCUUAAACCUAUU
..(((((.....((((.((...((((((.........))))))....((((((.(.......((((((.....))))))......).))))))((((((..((..((((((((.(((..((((((((...(((.......(((..((.((((((......(((....))).......)))))))).)))....)))..)))))))).)))))))))))..))..)))))))).)))))))))...
--------------------------------------------------------------------------------------------------------UAGAUAGAACUUAAAAGGUAGA----------------------------------------------------------------------------------------------------------------------- l=22 a=0 c
---------------------------------------------------------------------------------------------------------------------------------------------------------------------------------------------------------UACCUAUAAUUCUAUCUCUA------------------------ l=20 a=0 c*
-------------------------UUAGGCUCUAAAUAACACAG-------------------------------------------------------------------------------------------------------------------------------------------------------------------------------------------------------- l=20 a=1 ma
---------------------------------------------------------------------------------------------------------------------------------------------------------------------------------------------------------UACCUAUAAUUCUAUCUCUA------------------------ l=20 a=0 ma*

-------------------------UUAGGCUCUAAAUAACACAG-------------------------------------------------------------------------------------------------------------------------------------------------------------------------------------------------------- l=20 a=1 (ma)
----------------------------------------------------------------------------------------------aAGGCCCUUCUAGAUAGAAC----------------------------------------------------------------------------------------------------------------------------------- l=20 a=1 
------------------------------------------------------------------------------------------------------------UAGAACUUAAAAGGUAGAGAC-------------------------------------------------------------------------------------------------------------------- l=21 a=1 
----------------------------------------------------------------------------------------------------------------ACUUAAAAGGUAGAGACU------------------------------------------------------------------------------------------------------------------- l=18 a=1 

mb-00010
ax-1011011
ku-01
ss-100110111100
fn-001
```
