## Supplementary material for "Comprehensive re-analysis of hairpin RNAs in fungi reveals ancestral links": File S1: PID2011.PC-257804_2.SRR9103190.txt

```
species:   Vamal
pid:       PID2011
parent:    PC-257804_2
paralog:   
locus:     KN796129.1:84354-84598
matures:   ['UAGAUAGAACUUAAAAGGUAGA', 'UACCUAUAAUUCUAUCUCUA']
srr:       SRR9103190
genome:    /Users/jax/+Genomes/Fungal_genomes/Vamal.GCA_000818155.1_ASM81815v1_genomic.fa
alignment: /media/data/njohnson/+SeqLibraries/FunHP_libraries/Guo2021-na.SRR9103190.cram
call:      samtools view /media/data/njohnson/+SeqLibraries/FunHP_libraries/Guo2021-na.SRR9103190.cram KN796129.1:84354-84598

0 out of bounds
0 alignments
0 proper strand
0 stranded perfect matches

                                                                                                      ************************                                                                         **********************                        
UAGGGUUAAUUAUAAGCGAUAGGUGUUAGGCUCUAAAUAACACAGUAGGUUACGUAACGGAUUAAGCCCUGCCGGCUUAUAAAAGGGGUAGCCCUAGGCCCUUCUAGAUAGAACUUAAAAGGUAGAGACUAGCUUCCUUUUAGCCCUAUAGUAAAUUACUGCGUCUGCGCUACUUAAUUACUAAGUCUACCCUGCUUACUCUACCUAUAAUUCUAUCUCUAAUAGUCUAGUCUCUUAAACCUAUU
..(((((.....((((.((...((((((.........))))))....((((((.(.......((((((.....))))))......).))))))((((((..((..((((((((.(((..((((((((...(((.......(((..((.((((((......(((....))).......)))))))).)))....)))..)))))))).)))))))))))..))..)))))))).)))))))))...
--------------------------------------------------------------------------------------------------------UAGAUAGAACUUAAAAGGUAGA----------------------------------------------------------------------------------------------------------------------- l=22 a=0 c
---------------------------------------------------------------------------------------------------------------------------------------------------------------------------------------------------------UACCUAUAAUUCUAUCUCUA------------------------ l=20 a=0 c*
--------------------------------------------------------------------------------------------------------UAGAUAGAACUUAAAAGGUAGA----------------------------------------------------------------------------------------------------------------------- l=22 a=0 ma
---------------------------------------------------------------------------------------------------------------------------------------------------------------------------------------------------------UACCUAUAAUUCUAUCUCUA------------------------ l=20 a=0 ma*


No alignments to locus

mb-01011
ax-1011011
ku-01
ss-000110011100
fn-001
```
