## Supplementary material for "Comprehensive re-analysis of hairpin RNAs in fungi reveals ancestral links": File S1: PID2015.PC-62042_10.SRR9035426.txt

```
species:   Vamal
pid:       PID2015
parent:    PC-62042_10
paralog:   
locus:     CM003099.1:2786908-2787133
matures:   ['GCUUUGGUCGACGGCAGAACA', 'UCCUGCCGUCGACCAAAGCACG']
srr:       SRR9035426
genome:    /Users/jax/+Genomes/Fungal_genomes/Vamal.GCA_000818155.1_ASM81815v1_genomic.fa
alignment: /media/data/njohnson/+SeqLibraries/FunHP_libraries/Guo2021-na.SRR9035426.cram
call:      samtools view /media/data/njohnson/+SeqLibraries/FunHP_libraries/Guo2021-na.SRR9035426.cram CM003099.1:2786908-2787133

92 out of bounds
148 alignments
124 proper strand
86 stranded perfect matches

                                           ***********************                                                 **********************                                                                                         
GAUCCCUGAAUUCAAUGUCGGGAGAGACCAAUUUUUGACAUGUCCUGCCGUCGACCAAAGCACGGUUAAGGGCCGAGCCGAUGGUGGAAGAAGCCGUCGAGGAAUUCACCCUAUAAUUUGCUUUGGUCGACGGCAGAACAGUUGUGAAACGAUAAGUCAGAAAAUCACGUUGGCAUCAUUUGCAAACUCAAAAGGAAUUUCAUCGGCAGAUGCGUGCUGCAAACGG
..(((((((........))))).))......((((((((.((((((((((((((((((((((.(((((((((..(((((((((((.......))))))).)...))).)))).)))))))))))))))))))))))....(((....))))))).))))))))....((((((((((((((((......................))))))).)))))...)))).
-----------------------------------------------------------------------------------------------------------------------GCUUUGGUCGACGGCAGAACA-------------------------------------------------------------------------------------- l=21 a=2 c
------------------------------------------UCCUGCCGUCGACCAAAGCACG------------------------------------------------------------------------------------------------------------------------------------------------------------------ l=22 a=0 c*
---------------------------------------------------------------------------------------------------------------------UUGCUUUGGUCGACGGCAGA----------------------------------------------------------------------------------------- l=20 a=6 ma
---------------------------------------------UGCCGUCGACCAAAGCACGGU---------------------------------------------------------------------------------------------------------------------------------------------------------------- l=21 a=0 ma*

--------------------------------------------------------------------------------------------------------------------------------------------------------------------------------CAUUUGCAAACUCAAAAGGAAUUUCAUCGGCA------------------ l=32 a=1 
-----------------------------------------------------------------------------------------------------------------------------------------------------------------------------CAUCAUUUGCAAACU-------------------------------------- l=15 a=1 
-----------------------------------------------------------------------------------------------------------------------------------------------------------------------CGUUGGCAUCAUUU--------------------------------------------- l=14 a=1 
---------------------------------------------------------------------------------------------------------------------------------------------------------------------CACGUUGGCAUC------------------------------------------------- l=12 a=1 
----------------------------------------------------------------------------------------------------------------------------------------------------------AGUCAGAAAAUCACGUUGG----------------------------------------------------- l=19 a=1 
----------------------------------------------------------------------------------------------------------------------------------------------------------AGUCAGAAAAUCACGUUGGCA--------------------------------------------------- l=21 a=1 
-----------------------------------------------------------------------------------------------------------------------------------------------GUGAAACGAUAAGU--------------------------------------------------------------------- l=14 a=1 
------------------------------------------------------------------------------------------------------------------------------UCGACGGCAGAACAGU------------------------------------------------------------------------------------ l=16 a=1 
------------------------------------------------------------------------------------------------------------------------------UCGACGGCAGAACAGUUG---------------------------------------------------------------------------------- l=18 a=1 
------------------------------------------------------------------------------------------------------------------------------UCGACGGCAGAACAGUUGa--------------------------------------------------------------------------------- l=19 a=1 
------------------------------------------------------------------------------------------------------------------------------UCGACGGCAGAACAGUUGUc-------------------------------------------------------------------------------- l=20 a=1 
------------------------------------------------------------------------------------------------------------------------------UCGACGGCAGAACAGUUGUu-------------------------------------------------------------------------------- l=20 a=1 
------------------------------------------------------------------------------------------------------------------------------UCGACGGCAGAACAGUUGUG-------------------------------------------------------------------------------- l=20 a=1 
------------------------------------------------------------------------------------------------------------------------------UCGACGGCAGAACAGUUGUGu------------------------------------------------------------------------------- l=21 a=1 
------------------------------------------------------------------------------------------------------------------------------UCGACGGCAGAACAGUUGUGAA------------------------------------------------------------------------------ l=22 a=1 
------------------------------------------------------------------------------------------------------------------------------UCGACGGCAGAACAGUUGUGAAACG--------------------------------------------------------------------------- l=25 a=1 
---------------------------------------------------------------------------------------------------------------------------UGGUCGACGGCAGAACAGU------------------------------------------------------------------------------------ l=19 a=2 
---------------------------------------------------------------------------------------------------------------------------UGGUCGACGGCAGAACAGUUG---------------------------------------------------------------------------------- l=21 a=1 
---------------------------------------------------------------------------------------------------------------------------UGGUCGACGGCAGAACAGUUGUGAAACGAUA------------------------------------------------------------------------ l=31 a=1 
---------------------------------------------------------------------------------------------------------------------------UGGUCGACGGCAGAACAGUUGUGAAACGAUAuGU--------------------------------------------------------------------- l=34 a=1 
---------------------------------------------------------------------------------------------------------------------------UGGUCGACGGCAGAACAGUUGUGAAACGAUAAGU--------------------------------------------------------------------- l=34 a=1 
--------------------------------------------------------------------------------------------------------------------------UUGGUCGACGGCA------------------------------------------------------------------------------------------- l=13 a=1 
--------------------------------------------------------------------------------------------------------------------------UUGGUCGACGGCAGAACAGU------------------------------------------------------------------------------------ l=20 a=1 
--------------------------------------------------------------------------------------------------------------------------UUGGUCGACGGCAGAACAGUUGUG-------------------------------------------------------------------------------- l=24 a=1 
-------------------------------------------------------------------------------------------------------------------------UUUGGUCGACGGCAGAACAGc------------------------------------------------------------------------------------ l=21 a=1 
------------------------------------------------------------------------------------------------------------------------CUUUGGUCGACGGCAGAAC--------------------------------------------------------------------------------------- l=19 a=1 
-----------------------------------------------------------------------------------------------------------------------GCUUUGGUCGACGGC-------------------------------------------------------------------------------------------- l=15 a=1 
-----------------------------------------------------------------------------------------------------------------------GCUUUGGUCGACGGCg------------------------------------------------------------------------------------------- l=16 a=1 
-----------------------------------------------------------------------------------------------------------------------GCUUUGGUCGACGGCA------------------------------------------------------------------------------------------- l=16 a=2 
-----------------------------------------------------------------------------------------------------------------------GCUUUGGUCGACGGCAGA----------------------------------------------------------------------------------------- l=18 a=3 
-----------------------------------------------------------------------------------------------------------------------GCUUUGGUCGACGGCAGu----------------------------------------------------------------------------------------- l=18 a=1 
-----------------------------------------------------------------------------------------------------------------------GCUUUGGUCGACGGCAGAgC--------------------------------------------------------------------------------------- l=20 a=1 
-----------------------------------------------------------------------------------------------------------------------GCUUUGGUCGACGGCAGAACA-------------------------------------------------------------------------------------- l=21 a=2 (c)
-----------------------------------------------------------------------------------------------------------------------aCUUUGGUCGACGGCAGAACA-------------------------------------------------------------------------------------- l=21 a=1 
-----------------------------------------------------------------------------------------------------------------------GCUUUGGUCGACGGCAGAACAG------------------------------------------------------------------------------------- l=22 a=1 
-----------------------------------------------------------------------------------------------------------------------GCUUUGGUCGACGGCAGAACAGU------------------------------------------------------------------------------------ l=23 a=1 
-----------------------------------------------------------------------------------------------------------------------GCUUUGGUCGACGGCAGAACAGUUG---------------------------------------------------------------------------------- l=25 a=1 
----------------------------------------------------------------------------------------------------------------------UGCUUUGGUCGACGGC-------------------------------------------------------------------------------------------- l=16 a=1 
----------------------------------------------------------------------------------------------------------------------UGCUUUGGUCGACGGCAG------------------------------------------------------------------------------------------ l=18 a=1 
----------------------------------------------------------------------------------------------------------------------UGCUUUGGUCGACGGCAGA----------------------------------------------------------------------------------------- l=19 a=4 
----------------------------------------------------------------------------------------------------------------------UGCUUUGGUCGACGGCAGu----------------------------------------------------------------------------------------- l=19 a=1 
----------------------------------------------------------------------------------------------------------------------UGCUUUGGUCGACGGCAGAACA-------------------------------------------------------------------------------------- l=22 a=2 
----------------------------------------------------------------------------------------------------------------------UGCUUUGGUCGACGGCAGAACg-------------------------------------------------------------------------------------- l=22 a=1 
----------------------------------------------------------------------------------------------------------------------UGCUUUGGUCGACGGCAGAACAG------------------------------------------------------------------------------------- l=23 a=2 
----------------------------------------------------------------------------------------------------------------------UGCUUUGGUCGACGGCAGAACAGU------------------------------------------------------------------------------------ l=24 a=1 
----------------------------------------------------------------------------------------------------------------------UGCUUUGGUCGACGGCAGAACAGUU----------------------------------------------------------------------------------- l=25 a=1 
----------------------------------------------------------------------------------------------------------------------UGCUUUGGUCGACGGCAGAACAGgU----------------------------------------------------------------------------------- l=25 a=1 
----------------------------------------------------------------------------------------------------------------------UGCUUUGGUCGACGGCAGAACAGUUGUGu------------------------------------------------------------------------------- l=29 a=1 
----------------------------------------------------------------------------------------------------------------------UGCUUUGGUCGACGGCAGAACAGUUGUGAA------------------------------------------------------------------------------ l=30 a=1 
---------------------------------------------------------------------------------------------------------------------UUGCUUUGGUCGACGGCA------------------------------------------------------------------------------------------- l=18 a=2 
---------------------------------------------------------------------------------------------------------------------UUGCUUUGGUCGACGGCAGA----------------------------------------------------------------------------------------- l=20 a=6 (ma)
---------------------------------------------------------------------------------------------------------------------UUaCUUUGGUCGACGGCAGA----------------------------------------------------------------------------------------- l=20 a=1 
---------------------------------------------------------------------------------------------------------------------aUGCUUUGGUCGACGGCAGA----------------------------------------------------------------------------------------- l=20 a=1 
---------------------------------------------------------------------------------------------------------------------UUGCUUUGGUCGACGGCAGg----------------------------------------------------------------------------------------- l=20 a=1 
---------------------------------------------------------------------------------------------------------------------UUGCUUUGGUCGACGGCAGu----------------------------------------------------------------------------------------- l=20 a=1 
---------------------------------------------------------------------------------------------------------------------UUGCUUUGGUCGACGGCAGAACA-------------------------------------------------------------------------------------- l=23 a=1 
---------------------------------------------------------------------------------------------------------------------UUGCUUUGGUCGACGGCAGAACAGU------------------------------------------------------------------------------------ l=25 a=1 
--------------------------------------------------------------------------------------------------------------------UUUGCUUUGGUCGACGGC-------------------------------------------------------------------------------------------- l=18 a=1 
--------------------------------------------------------------------------------------------------------------------UUUGCUUUGGUCGACGGu-------------------------------------------------------------------------------------------- l=18 a=1 
--------------------------------------------------------------------------------------------------------------------UUUGCUUUGGUCGACGGCg------------------------------------------------------------------------------------------- l=19 a=1 
--------------------------------------------------------------------------------------------------------------------UUUGCUUUGGUCGACGGCAGu----------------------------------------------------------------------------------------- l=21 a=1 
--------------------------------------------------------------------------------------------------------------------UUUGCUUUGGUCGACGGCAGA----------------------------------------------------------------------------------------- l=21 a=1 
--------------------------------------------------------------------------------------------------------------------UUUGCUUUGGUCGACGGCAGAACAGg------------------------------------------------------------------------------------ l=26 a=1 
-------------------------------------------------------------------------------------------------------------------AUUUGCUUUGGUCGACGGCAGAACAGUU----------------------------------------------------------------------------------- l=28 a=1 
------------------------------------------------------------------------------------------------------------------AAUUUGCUUUGGUCGACGGCAGA----------------------------------------------------------------------------------------- l=23 a=1 
----------------------------------------------------------------------------------------------------------------AUAAUUUGCUUUGGUCGACGGCAGAACAGcU----------------------------------------------------------------------------------- l=31 a=1 
----------------------------------------------------------------------------------------------------------------AUAAUUUGCUUUGGUCGACGGCAGAACAGUU----------------------------------------------------------------------------------- l=31 a=1 
---------------------------------------------------------------------------------------------------------------UAUAAUUUGCUUUGGUCGACGGu-------------------------------------------------------------------------------------------- l=23 a=1 
---------------------------------------------------------------------------------------------------------------UAUAAUUUGCUUUGGUCGACGGCg------------------------------------------------------------------------------------------- l=24 a=1 
--------------------------------------------------------------------------------------------------------------CUAUAAUUUGCUUUGGUCGACGGCAGAAC--------------------------------------------------------------------------------------- l=29 a=1 
-------------------------------------------------------------------------------------------------------------CCUAUAAUUUGCUUUGGUCGACGGCAGAACAGU------------------------------------------------------------------------------------ l=33 a=1 
------------------------------------------------------------------------------------------------------------CCCUAUAAUUUGCUUUGGUCGACGGCAGAACAGUUG---------------------------------------------------------------------------------- l=36 a=1 
----------------------------------------------------------------------------------------------------------CACCCUAUAAUUUGCUUUGG---------------------------------------------------------------------------------------------------- l=20 a=1 
---------------------------------------------------------------------------------------------CCGUCGAGGAAUUCACaCU------------------------------------------------------------------------------------------------------------------ l=19 a=1 
---------------------------------------------------------------------------------------------CCGUCGAGGAAUUCACCCUAUAAU------------------------------------------------------------------------------------------------------------- l=24 a=1 
-------------------------------------------------------------------------------------------AGCCGUCGAGGAAUUCACCCg------------------------------------------------------------------------------------------------------------------ l=21 a=1 
-----------------------------------------------------------------------------------------GAAGCCGUCGAGGAAUU------------------------------------------------------------------------------------------------------------------------ l=17 a=1 
-----------------------------------------------------------------------------------------GAAGCCGUCGAGGAAUUCACCCUA----------------------------------------------------------------------------------------------------------------- l=24 a=1 
----------------------------------------------------------------------------------------AGAAGCCGUCGAGGAAUU------------------------------------------------------------------------------------------------------------------------ l=18 a=1 
----------------------------------------------------------------------------------------AGAAGCCGUCGAGGAAUUCACCCU------------------------------------------------------------------------------------------------------------------ l=24 a=2 
----------------------------------------------------------------------------------------AGAAGCCGUCaAGGAAUUCACCCUA----------------------------------------------------------------------------------------------------------------- l=25 a=1 
----------------------------------------------------------------------------------------cGAAGCCGUCGAGGAAUUCACCCUAU---------------------------------------------------------------------------------------------------------------- l=26 a=1 
----------------------------------------------------------------------------------------AGAAGCCGUCGAGGAAUUCACCCUAUA--------------------------------------------------------------------------------------------------------------- l=27 a=1 
----------------------------------------------------------------------------------------AGAAGCCGUCGAGGAAUUCACCCUAUAuU------------------------------------------------------------------------------------------------------------- l=29 a=1 
---------------------------------------------------------------------------------------AAGAAGCCGUCGAG----------------------------------------------------------------------------------------------------------------------------- l=14 a=1 
---------------------------------------------------------------------------------------AAGAAGCCGUCGAGGAAUU------------------------------------------------------------------------------------------------------------------------ l=19 a=1 
---------------------------------------------------------------------------------------AAGAAGCCGUCGAGGAAUUCA---------------------------------------------------------------------------------------------------------------------- l=21 a=1 
---------------------------------------------------------------------------------------AAGAAGCCGUCGAGGAAUUCACCCUAUAAUU------------------------------------------------------------------------------------------------------------ l=31 a=1 
--------------------------------------------------------------------------------------GAAGAAGCCGUCGAGGAAUc------------------------------------------------------------------------------------------------------------------------ l=20 a=1 
--------------------------------------------------------------------------------------GAAGAAGCCGUCGAGGAAUUCA---------------------------------------------------------------------------------------------------------------------- l=22 a=1 
--------------------------------------------------------------------------------------GAAGAAGCCGUCGAGGAAUUCACCCUc----------------------------------------------------------------------------------------------------------------- l=27 a=1 
--------------------------------------------------------------------------------------GAAGAAGCCGUCGAGGAAUUCACCCUu----------------------------------------------------------------------------------------------------------------- l=27 a=1 
-----------------------------------------------------------------------------------GUGGAAGAAGCCGUCGAa----------------------------------------------------------------------------------------------------------------------------- l=18 a=1 
--------------------------------------------------------------------AGGGCCGAGCCGAUGG---------------------------------------------------------------------------------------------------------------------------------------------- l=16 a=1 
-------------------------------------------------------------ACGGUUAAGGGCCGAGC---------------------------------------------------------------------------------------------------------------------------------------------------- l=17 a=1 
-----------------------------------------GUCCUGCCGUCGACCAAAGCAC------------------------------------------------------------------------------------------------------------------------------------------------------------------- l=22 a=1 
----------------------------------------UGUCCUGCCGUCGACCAAAGCACG------------------------------------------------------------------------------------------------------------------------------------------------------------------ l=24 a=1 
--------------------------------------CAUGUCCUGCCGUCGAgC-------------------------------------------------------------------------------------------------------------------------------------------------------------------------- l=18 a=1 
--------------------------------------CAUGUCCUGCCGUCGACCAAc----------------------------------------------------------------------------------------------------------------------------------------------------------------------- l=21 a=1 
---------------------------------UUUGACAUGUCCUGCCGg------------------------------------------------------------------------------------------------------------------------------------------------------------------------------- l=18 a=1 
---------------------GAGAGACCAAUUUUUG--------------------------------------------------------------------------------------------------------------------------------------------------------------------------------------------- l=16 a=1 
-------------AAUGUCGGGAGAGu------------------------------------------------------------------------------------------------------------------------------------------------------------------------------------------------------- l=14 a=1 
------------CAAUGUCGGGAG---------------------------------------------------------------------------------------------------------------------------------------------------------------------------------------------------------- l=12 a=1 
----------UUCAAUGUCGGGAGAGA------------------------------------------------------------------------------------------------------------------------------------------------------------------------------------------------------- l=17 a=1 
---------AUUCAAUGUCGGGAGAGACCAAUUUU----------------------------------------------------------------------------------------------------------------------------------------------------------------------------------------------- l=26 a=1 
------UGAAUUCAAUGUCGGGAGA--------------------------------------------------------------------------------------------------------------------------------------------------------------------------------------------------------- l=19 a=1 
----CCUGAAUUCAAUGUCGGGAGAGACCAAUU------------------------------------------------------------------------------------------------------------------------------------------------------------------------------------------------- l=29 a=1 

mb-01011
ax-1011011
ku-01
ss-101111111100
fn-111
```
