## Supplementary material for "Comprehensive re-analysis of hairpin RNAs in fungi reveals ancestral links": File S1: PID2015.PC-62042_10.SRR9103190.txt

```
species:   Vamal
pid:       PID2015
parent:    PC-62042_10
paralog:   
locus:     CM003099.1:2786908-2787133
matures:   ['GCUUUGGUCGACGGCAGAACA', 'UCCUGCCGUCGACCAAAGCACG']
srr:       SRR9103190
genome:    /Users/jax/+Genomes/Fungal_genomes/Vamal.GCA_000818155.1_ASM81815v1_genomic.fa
alignment: /media/data/njohnson/+SeqLibraries/FunHP_libraries/Guo2021-na.SRR9103190.cram
call:      samtools view /media/data/njohnson/+SeqLibraries/FunHP_libraries/Guo2021-na.SRR9103190.cram CM003099.1:2786908-2787133

0 out of bounds
3 alignments
2 proper strand
2 stranded perfect matches

                                                                                                                                                                        ***********************      ***************************  
GAUCCCUGAAUUCAAUGUCGGGAGAGACCAAUUUUUGACAUGUCCUGCCGUCGACCAAAGCACGGUUAAGGGCCGAGCCGAUGGUGGAAGAAGCCGUCGAGGAAUUCACCCUAUAAUUUGCUUUGGUCGACGGCAGAACAGUUGUGAAACGAUAAGUCAGAAAAUCACGUUGGCAUCAUUUGCAAACUCAAAAGGAAUUUCAUCGGCAGAUGCGUGCUGCAAACGG
..(((((((........))))).))......((((((((.((((((((((((((((((((((.(((((((((..(((((((((((.......))))))).)...))).)))).)))))))))))))))))))))))....(((....))))))).))))))))....((((((((((((((((......................))))))).)))))...)))).
-----------------------------------------------------------------------------------------------------------------------GCUUUGGUCGACGGCAGAACA-------------------------------------------------------------------------------------- l=21 a=0 c
------------------------------------------UCCUGCCGUCGACCAAAGCACG------------------------------------------------------------------------------------------------------------------------------------------------------------------ l=22 a=0 c*
-------------------------------------------------------------------------------------------------------------------------------------------------------------------------------------------------------UCAUCGGCAGAUGCGUGCUGCAAAC-- l=25 a=1 ma
--------------------------------------------------------------------------------------------------------------------------------------------------------------------------UGGCAUCAUUUGCAAACUCAA----------------------------------- l=21 a=0 ma*

-------------------------------------------------------------------------------------------------------------------------------------------------------------------------------------------------------UCAUCGGCAGAUGCGUGCUGCAAAC-- l=25 a=1 (ma)
----------------------------------------------------------------------------------------------------------------------UGCUUUGGUCGACGGCA------------------------------------------------------------------------------------------- l=17 a=1 

mb-01011
ax-1001001
ku-01
ss-100010101000
fn-001
```
