## Supplementary material for "Comprehensive re-analysis of hairpin RNAs in fungi reveals ancestral links": File S1: PID2016.PC-87884_7.SRR9035426.txt

```
species:   Vamal
pid:       PID2016
parent:    PC-87884_7
paralog:   
locus:     CM003107.1:741404-741608
matures:   ['UAAAUACAAUAUGGACUGGU', 'CAGUCCAUGUUGUAUUUCGA']
srr:       SRR9035426
genome:    /Users/jax/+Genomes/Fungal_genomes/Vamal.GCA_000818155.1_ASM81815v1_genomic.fa
alignment: /media/data/njohnson/+SeqLibraries/FunHP_libraries/Guo2021-na.SRR9035426.cram
call:      samtools view /media/data/njohnson/+SeqLibraries/FunHP_libraries/Guo2021-na.SRR9035426.cram CM003107.1:741404-741608

0 out of bounds
15 alignments
15 proper strand
11 stranded perfect matches

                                             ***********************   ***********************                                                                                                               
UAUGGUUGUCGUGGUAACAAUUUAGAGAGAAUAUAUGCCUUUUCUGUCCAGUCCAUGUUGUAUUUCGAGAUCAUAAAUACAAUAUGGACUGGUCCAGUGAUCAGGCAGAACCCCACUGAGGCAGUAUCUCAUACCAUUGAGUCUUUUGUCACUGUUCUGGACACCAAUGUUGCCCAGUGAGCUUCUUUAGCAUUGUAUCCUGAGU
........(((.((..(((((((((((((......(((((((.(((.((((((((((((((((((.........))))))))))))))))))..))).))..)))))......(((((.((((((((((((......)))).....((((.(......)))))...)))))))))))))...)))))))).)))))..)))))..
-------------------------------------------------------------------------UAAAUACAAUAUGGACUGGU---------------------------------------------------------------------------------------------------------------- l=20 a=2 c
------------------------------------------------CAGUCCAUGUUGUAUUUCGA----------------------------------------------------------------------------------------------------------------------------------------- l=20 a=0 c*
-------------------------------------------------------------------------UAAAUACAAUAUGGACUGGUC--------------------------------------------------------------------------------------------------------------- l=21 a=3 ma
-----------------------------------------------CCAGUCCAUGUUGUAUUUCGA----------------------------------------------------------------------------------------------------------------------------------------- l=21 a=0 ma*

UAUGGUUGUCGUGGUAAC------------------------------------------------------------------------------------------------------------------------------------------------------------------------------------------- l=18 a=1 
-------------------------------------------------------------------------UAAAUACAAUAUGGACU------------------------------------------------------------------------------------------------------------------- l=17 a=1 
-------------------------------------------------------------------------UAAAUACAAUAUGGACUG------------------------------------------------------------------------------------------------------------------ l=18 a=1 
-------------------------------------------------------------------------UAAAUACAAUAUGGACUc------------------------------------------------------------------------------------------------------------------ l=18 a=1 
-------------------------------------------------------------------------UAAAUACAAUAUGGACUGG----------------------------------------------------------------------------------------------------------------- l=19 a=1 
-------------------------------------------------------------------------UAAAUACAAUAUGGACUGGc---------------------------------------------------------------------------------------------------------------- l=20 a=1 
-------------------------------------------------------------------------UAAAUACAAUAUGGACUGGU---------------------------------------------------------------------------------------------------------------- l=20 a=2 (c)
-------------------------------------------------------------------------UAAAUACAAUAUGGACUGGUC--------------------------------------------------------------------------------------------------------------- l=21 a=3 (ma)
-------------------------------------------------------------------------UAAAUACAAUAUGGACUGGUa--------------------------------------------------------------------------------------------------------------- l=21 a=2 
-----------------------------------------------------------------------------UACAAUAUGGACUGGUCCAGUGAU-------------------------------------------------------------------------------------------------------- l=24 a=1 
--------------------------------------------------------------------------------------------------------------------------------------------------------------------------------------UUCUUUAGCAUUGUAUCCUGAGU l=23 a=1 

mb-01111
ax-1011011
ku-01
ss-101111111100
fn-011
```
