## Supplementary material for "Comprehensive re-analysis of hairpin RNAs in fungi reveals ancestral links": File S1: PID2018.PC-1651_406.SRR9035426.txt

```
species:   Vamal
pid:       PID2018
parent:    PC-1651_406
paralog:   
locus:     JUIY01001318.1:914-1107
matures:   ['UGAAGAUCUCUCAAACCUACGGU', 'CUAGCUUUAAGAGAUCUCGCAGG']
srr:       SRR9035426
genome:    /Users/jax/+Genomes/Fungal_genomes/Vamal.GCA_000818155.1_ASM81815v1_genomic.fa
alignment: /media/data/njohnson/+SeqLibraries/FunHP_libraries/Guo2021-na.SRR9035426.cram
call:      samtools view /media/data/njohnson/+SeqLibraries/FunHP_libraries/Guo2021-na.SRR9035426.cram JUIY01001318.1:914-1107

277 out of bounds
5769 alignments
2677 proper strand
1479 stranded perfect matches

                    ***********************       ***********************                                                                                                                         
CCCUUGGAUUUUUUUUGAACCUAGCUUUAAGAGAUCUCGCAGGUUCGGUACCUGAAGAUCUCUCAAACCUACGGUUCUUUCCUUUCCCUUUUCUUCCUUUCCCUUUCCCCCUUUUAUACCUUUCUAUCCCUUUCUAUCCCUUUCUAUCCCUUUCUAGAAGGACGCAGCAAAGCGAGGCUCUUCAUCCCUGUUUU
.(((.(((........((((((((.(((.((((((((..(((((.....))))).)))))))).))).))).))))).......)))....................................................(((((((........))))))).(((......)))))).................
----------------------------------------------------UGAAGAUCUCUCAAACCUACGGU----------------------------------------------------------------------------------------------------------------------- l=23 a=25 c
--------------------CUAGCUUUAAGAGAUCUCGCAGG------------------------------------------------------------------------------------------------------------------------------------------------------- l=23 a=0 c*
----------------------------------------------------UGAAGAUCUCUCAAACCUACG------------------------------------------------------------------------------------------------------------------------- l=21 a=242 ma
----------------------AGCUUUAAGAGAUCUCGCAGG------------------------------------------------------------------------------------------------------------------------------------------------------- l=21 a=0 ma*

CCCUUGGAUUUUUUU----------------------------------------------------------------------------------------------------------------------------------------------------------------------------------- l=15 a=1 
CCCUUGGAUUUUUUUUG--------------------------------------------------------------------------------------------------------------------------------------------------------------------------------- l=17 a=1 
CCCUUGGAUUUUUUUUGAAC------------------------------------------------------------------------------------------------------------------------------------------------------------------------------ l=20 a=1 
CCCUUGGAUUUUUUUUGgACC----------------------------------------------------------------------------------------------------------------------------------------------------------------------------- l=21 a=1 
CCCUUGGAUUUUUUUUGAACC----------------------------------------------------------------------------------------------------------------------------------------------------------------------------- l=21 a=5 
CCCUUGGAUUUUUUUUGAACu----------------------------------------------------------------------------------------------------------------------------------------------------------------------------- l=21 a=1 
CCCUUGGAUUUUUUUUGAACCc---------------------------------------------------------------------------------------------------------------------------------------------------------------------------- l=22 a=1 
CCCUUGGAUUUUUUUUGAACCU---------------------------------------------------------------------------------------------------------------------------------------------------------------------------- l=22 a=1 
CCCUUGGAUUUUUUUUGAACCUAc-------------------------------------------------------------------------------------------------------------------------------------------------------------------------- l=24 a=1 
CCCUUGGAUUUUUUUUGAACCUAGCg------------------------------------------------------------------------------------------------------------------------------------------------------------------------ l=26 a=1 
CCCUUGGAUUUUUUUUGAACCUAGCc------------------------------------------------------------------------------------------------------------------------------------------------------------------------ l=26 a=2 
CCCUUGGAUUUUUUUUGAACCUAGCU------------------------------------------------------------------------------------------------------------------------------------------------------------------------ l=26 a=1 
CCCUUGGAUUUUUUUUGAACCUAGCUUU---------------------------------------------------------------------------------------------------------------------------------------------------------------------- l=28 a=2 
CCCUUGGAUUUUUUUUGAACCUAGCUUUAAG------------------------------------------------------------------------------------------------------------------------------------------------------------------- l=31 a=1 
CCCUUGGAUUUUUUUUGAACCUAGCUUUAAGA------------------------------------------------------------------------------------------------------------------------------------------------------------------ l=32 a=1 
CCCUUGGAUUUUUUUUGAACCUAGCUUUAAGAGu---------------------------------------------------------------------------------------------------------------------------------------------------------------- l=34 a=1 
CCCUUGGAUUUUUUUUGAACCUAGCUUUAAGAGAc--------------------------------------------------------------------------------------------------------------------------------------------------------------- l=35 a=1 
-CCUUGGAUUUUUUUUGAACCa---------------------------------------------------------------------------------------------------------------------------------------------------------------------------- l=21 a=1 
-CCUUGGAUUUUUUUUGAACCUA--------------------------------------------------------------------------------------------------------------------------------------------------------------------------- l=22 a=1 
-CCUUGGAUUUUUUUUGAACCUAcC------------------------------------------------------------------------------------------------------------------------------------------------------------------------- l=24 a=1 
---UUGGAUUUUUUUUGAACCUA--------------------------------------------------------------------------------------------------------------------------------------------------------------------------- l=20 a=1 
---UUGGAUUUUUUUUGAACCUAGa------------------------------------------------------------------------------------------------------------------------------------------------------------------------- l=22 a=1 
----UGGAUUUUUUUUGAACCUAGC------------------------------------------------------------------------------------------------------------------------------------------------------------------------- l=21 a=3 
----UGGAUUUUUUUUGAACCUAaC------------------------------------------------------------------------------------------------------------------------------------------------------------------------- l=21 a=1 
----UGGAUUUUUUUUGAACCUAGCUU----------------------------------------------------------------------------------------------------------------------------------------------------------------------- l=23 a=3 
----UGGAUUUUUUUUGAACCUAGCUUa---------------------------------------------------------------------------------------------------------------------------------------------------------------------- l=24 a=1 
-----GGAUUUUUUUUGAACCUAGCUc----------------------------------------------------------------------------------------------------------------------------------------------------------------------- l=22 a=1 
-----GGAUUUUUUUUGAACCUAGCUg----------------------------------------------------------------------------------------------------------------------------------------------------------------------- l=22 a=1 
--------UUUUUUUUGAACCUAGCUUc---------------------------------------------------------------------------------------------------------------------------------------------------------------------- l=20 a=1 
--------UUUUUUUUGAACCUAGCUUUg--------------------------------------------------------------------------------------------------------------------------------------------------------------------- l=21 a=1 
---------UUUUUUUGAAC------------------------------------------------------------------------------------------------------------------------------------------------------------------------------ l=11 a=1 
---------UUUUUUUGAACCUAGC------------------------------------------------------------------------------------------------------------------------------------------------------------------------- l=16 a=1 
---------UUUUUUUGAACCUAGu------------------------------------------------------------------------------------------------------------------------------------------------------------------------- l=16 a=1 
---------UUUUUUUGAACCUAGCg------------------------------------------------------------------------------------------------------------------------------------------------------------------------ l=17 a=1 
---------UUUUUUUGAACCUAGCUUU---------------------------------------------------------------------------------------------------------------------------------------------------------------------- l=19 a=1 
---------UUUUUUUGAACCUAGCUUUA--------------------------------------------------------------------------------------------------------------------------------------------------------------------- l=20 a=1 
----------UUUUUUGAACCUAGCUU----------------------------------------------------------------------------------------------------------------------------------------------------------------------- l=17 a=1 
----------UUUUUUGAACCUAGCUcUAAGAGA---------------------------------------------------------------------------------------------------------------------------------------------------------------- l=24 a=1 
------------UUUUGAACCUAGCUUUAAGAGA---------------------------------------------------------------------------------------------------------------------------------------------------------------- l=22 a=1 
------------UUUUGAACCUAGCUUUAAGAGAUCUCGCAG-------------------------------------------------------------------------------------------------------------------------------------------------------- l=30 a=1 
-------------UUUGAACCUAGCUUUAAGAG----------------------------------------------------------------------------------------------------------------------------------------------------------------- l=20 a=1 
-------------UUUGAACCUAGCUUUAAGAGA---------------------------------------------------------------------------------------------------------------------------------------------------------------- l=21 a=6 
-------------UUUGAACCUAGCUUUAAGAGg---------------------------------------------------------------------------------------------------------------------------------------------------------------- l=21 a=1 
-------------UUUGAACCUAGCUUUAAGAGAUCa------------------------------------------------------------------------------------------------------------------------------------------------------------- l=24 a=1 
-------------UUUGAACCUAGCUUUAAGAGAUCUCG----------------------------------------------------------------------------------------------------------------------------------------------------------- l=26 a=1 
--------------UUGAACCUAGCUUUAAGAGA---------------------------------------------------------------------------------------------------------------------------------------------------------------- l=20 a=1 
--------------UUGAACCUAGCUUUAAGAGAUCUCGCAGa------------------------------------------------------------------------------------------------------------------------------------------------------- l=29 a=1 
---------------UGAACCUAGC------------------------------------------------------------------------------------------------------------------------------------------------------------------------- l=10 a=1 
---------------UGAACCUAGCUUUAAG------------------------------------------------------------------------------------------------------------------------------------------------------------------- l=16 a=1 
---------------UGAACCUAGCUUUAAGAGA---------------------------------------------------------------------------------------------------------------------------------------------------------------- l=19 a=1 
---------------UGAACCUAGCUUUAAGAGgU--------------------------------------------------------------------------------------------------------------------------------------------------------------- l=20 a=1 
---------------UGAACCUAGCUUUAAGAGAU--------------------------------------------------------------------------------------------------------------------------------------------------------------- l=20 a=1 
---------------UGAACCUAGCUUUAAGAGAUC-------------------------------------------------------------------------------------------------------------------------------------------------------------- l=21 a=1 
---------------UGAACCUAGCUUUAAGAGAUCUCGCA--------------------------------------------------------------------------------------------------------------------------------------------------------- l=26 a=1 
---------------UGAACCUAGCUUUAAGAGAUCcCGCAGG------------------------------------------------------------------------------------------------------------------------------------------------------- l=28 a=1 
----------------GAACCUAGCUUUAAGAGAg--------------------------------------------------------------------------------------------------------------------------------------------------------------- l=19 a=1 
-----------------AACCUAGCUUUAAG------------------------------------------------------------------------------------------------------------------------------------------------------------------- l=14 a=1 
-----------------AACCUAGuUUUAAGAGAUCUCGCAG-------------------------------------------------------------------------------------------------------------------------------------------------------- l=25 a=1 
-----------------AACCUAGCUUUAAGgGAUCUCGCAG-------------------------------------------------------------------------------------------------------------------------------------------------------- l=25 a=1 
------------------ACCUAGCUUUAAGAGAcCUCGC---------------------------------------------------------------------------------------------------------------------------------------------------------- l=22 a=1 
--------------------CUAGCUUUAAGAGAUCUCGu---------------------------------------------------------------------------------------------------------------------------------------------------------- l=20 a=1 
--------------------CUAGCUUUAAGAGAUCUCGCAGGUU----------------------------------------------------------------------------------------------------------------------------------------------------- l=25 a=1 
---------------------UAGCUUUAAGAGAUCUCGC---------------------------------------------------------------------------------------------------------------------------------------------------------- l=19 a=1 
---------------------UAGCUUUAAGAGAUCUCGCA--------------------------------------------------------------------------------------------------------------------------------------------------------- l=20 a=1 
---------------------UAGCUUUAAGAGAUCUCGCg--------------------------------------------------------------------------------------------------------------------------------------------------------- l=20 a=1 
---------------------UAGCUUUAAGAGAUCUCGCAc-------------------------------------------------------------------------------------------------------------------------------------------------------- l=21 a=5 
---------------------UAGCUUUAAGAGAUCUCGCAG-------------------------------------------------------------------------------------------------------------------------------------------------------- l=21 a=1 
---------------------UAGCUUUAAGAGAUCUCGCAa-------------------------------------------------------------------------------------------------------------------------------------------------------- l=21 a=1 
---------------------UAGCUUUAAaAGAUCUCGCAGG------------------------------------------------------------------------------------------------------------------------------------------------------- l=22 a=1 
---------------------UAGCUUUAAGAGAUCUCGCAGG------------------------------------------------------------------------------------------------------------------------------------------------------- l=22 a=3 
---------------------UAGCUUUAAGAGAUCUCGCAGc------------------------------------------------------------------------------------------------------------------------------------------------------- l=22 a=4 
---------------------UAGCUUUAAGAGAUCUCGCAGu------------------------------------------------------------------------------------------------------------------------------------------------------- l=22 a=4 
---------------------UAGCUUUAAGAGAUCUCGCAaG------------------------------------------------------------------------------------------------------------------------------------------------------- l=22 a=1 
---------------------UAGCUUUAAGAGAUCUCGCAGGU------------------------------------------------------------------------------------------------------------------------------------------------------ l=23 a=2 
---------------------UAGCUUUAAGAGAUCUCGCAGGUUCGGUACCUGAAGg---------------------------------------------------------------------------------------------------------------------------------------- l=37 a=1 
----------------------AGCUUUAAGAGAUCUCGCAa-------------------------------------------------------------------------------------------------------------------------------------------------------- l=20 a=1 
----------------------AGCUUUAAGAGAUCUCGCAGGc------------------------------------------------------------------------------------------------------------------------------------------------------ l=22 a=1 
----------------------AGCUUUAAGAGAUCUCGCAGGU------------------------------------------------------------------------------------------------------------------------------------------------------ l=22 a=1 
-----------------------GCUUUAAGAGAUCUCGCAG-------------------------------------------------------------------------------------------------------------------------------------------------------- l=19 a=1 
------------------------CUUUAAGAGAUCUCGCAc-------------------------------------------------------------------------------------------------------------------------------------------------------- l=18 a=1 
------------------------CUUUAAGAGAUCUCGCAGG------------------------------------------------------------------------------------------------------------------------------------------------------- l=19 a=1 
------------------------CUUUAAGAGAUCUCGCAGc------------------------------------------------------------------------------------------------------------------------------------------------------- l=19 a=1 
-------------------------UUUAAGAGAUCUCGCAGG------------------------------------------------------------------------------------------------------------------------------------------------------- l=18 a=1 
-------------------------UUUAAGAGAUCUCGCAGGa------------------------------------------------------------------------------------------------------------------------------------------------------ l=19 a=1 
-------------------------UUUAAGAGAUCUCGCAGGUU----------------------------------------------------------------------------------------------------------------------------------------------------- l=20 a=2 
-------------------------UUUAAGAGAUCUCGCAGGUg----------------------------------------------------------------------------------------------------------------------------------------------------- l=20 a=1 
-------------------------UUUAAGAGAUCUCGCAGaUU----------------------------------------------------------------------------------------------------------------------------------------------------- l=20 a=1 
-------------------------UUUAAGAGAUCUCGCAGGUc----------------------------------------------------------------------------------------------------------------------------------------------------- l=20 a=1 
-------------------------UUUAAGAGAUCUCGCAGGUUC---------------------------------------------------------------------------------------------------------------------------------------------------- l=21 a=8 
-------------------------UUUAAGAGAUCUCGCAGGUUu---------------------------------------------------------------------------------------------------------------------------------------------------- l=21 a=1 
-------------------------UcUAAGAGAUCUCGCAGGUUC---------------------------------------------------------------------------------------------------------------------------------------------------- l=21 a=1 
-------------------------UUUAAGAGAUCUCGCAGGUUCG--------------------------------------------------------------------------------------------------------------------------------------------------- l=22 a=1 
-------------------------UUUAAGAGAUCUCGCAGGUUCGa-------------------------------------------------------------------------------------------------------------------------------------------------- l=23 a=1 
-------------------------UUUAAGAGAUCUCGCAGGUUCGG-------------------------------------------------------------------------------------------------------------------------------------------------- l=23 a=1 
--------------------------UUAAGAGAUCUCGCAGGUUCG--------------------------------------------------------------------------------------------------------------------------------------------------- l=21 a=1 
--------------------------UUAAGAGAUCUCGCAGGUUCGa-------------------------------------------------------------------------------------------------------------------------------------------------- l=22 a=1 
---------------------------UAAGAGAUCUCGCAGGUUCG--------------------------------------------------------------------------------------------------------------------------------------------------- l=20 a=2 
---------------------------UAAGAGAUCUCGCAGGUUCa--------------------------------------------------------------------------------------------------------------------------------------------------- l=20 a=1 
---------------------------UAAGAGAUCUCGCAGGUUCGG-------------------------------------------------------------------------------------------------------------------------------------------------- l=21 a=25 
---------------------------UAAGAGAUCUCGCAGGUUCGa-------------------------------------------------------------------------------------------------------------------------------------------------- l=21 a=5 
---------------------------UAAGAGAUCUCGCAGGUUCGu-------------------------------------------------------------------------------------------------------------------------------------------------- l=21 a=4 
---------------------------UAAGAGAUCUCGCAGGUUCGGa------------------------------------------------------------------------------------------------------------------------------------------------- l=22 a=2 
---------------------------UAAGAGAUCUCGCAGGUUCGGU------------------------------------------------------------------------------------------------------------------------------------------------- l=22 a=5 
---------------------------UAAGAGAUCUCGCAGGUUCGGg------------------------------------------------------------------------------------------------------------------------------------------------- l=22 a=1 
---------------------------UAAGAGAUCUCGCAGGUUCGGc------------------------------------------------------------------------------------------------------------------------------------------------- l=22 a=1 
---------------------------UAAGAGAUCUCGCAGGUUCGGUA------------------------------------------------------------------------------------------------------------------------------------------------ l=23 a=1 
---------------------------UAAGAGAUCUCGCAGGUUCGGUAC----------------------------------------------------------------------------------------------------------------------------------------------- l=24 a=2 
---------------------------UAAGAGAUCUCGCAGGUUCGGUACCUGA------------------------------------------------------------------------------------------------------------------------------------------- l=28 a=1 
----------------------------AAGAGAUCUCGCAGGUUCGc-------------------------------------------------------------------------------------------------------------------------------------------------- l=20 a=1 
----------------------------AAGAGAUCUCGCAGGUUCGG-------------------------------------------------------------------------------------------------------------------------------------------------- l=20 a=2 
----------------------------AAGAGAUCUCGCAGGUUCGGU------------------------------------------------------------------------------------------------------------------------------------------------- l=21 a=3 
----------------------------AAGAGAUCUCGCAGGUUCGGg------------------------------------------------------------------------------------------------------------------------------------------------- l=21 a=1 
----------------------------AAaAGAUCUCGCAGGUUCGGU------------------------------------------------------------------------------------------------------------------------------------------------- l=21 a=1 
----------------------------AAGAGAUCUCGCAGGUcCGGUA------------------------------------------------------------------------------------------------------------------------------------------------ l=22 a=1 
----------------------------AAGAGAUCUCGCAGGUUCGGUg------------------------------------------------------------------------------------------------------------------------------------------------ l=22 a=1 
----------------------------AAGAGAUCUCGCAGGUUCGGUA------------------------------------------------------------------------------------------------------------------------------------------------ l=22 a=1 
----------------------------AAGAGAUCUCGCAGGUUCGGUAC----------------------------------------------------------------------------------------------------------------------------------------------- l=23 a=1 
----------------------------AAGAGAUCUCGCAGGUUCGGUACC---------------------------------------------------------------------------------------------------------------------------------------------- l=24 a=1 
----------------------------AAGAGAUCUCGCAGGUUCGGUACCUGAc------------------------------------------------------------------------------------------------------------------------------------------ l=28 a=1 
-----------------------------AGAGAUCUCGCAGG------------------------------------------------------------------------------------------------------------------------------------------------------- l=14 a=1 
-----------------------------AGAGAUCUCGCAuGU------------------------------------------------------------------------------------------------------------------------------------------------------ l=15 a=1 
-----------------------------AaAGAUCUCGCAGGUUCGG-------------------------------------------------------------------------------------------------------------------------------------------------- l=19 a=1 
-----------------------------AGAGAUCUCGCAGGUUCGG-------------------------------------------------------------------------------------------------------------------------------------------------- l=19 a=3 
-----------------------------AGAGAUCUCGCAGGUUCGGU------------------------------------------------------------------------------------------------------------------------------------------------- l=20 a=2 
-----------------------------AGAGAUCUCGCAGGUUCGGc------------------------------------------------------------------------------------------------------------------------------------------------- l=20 a=1 
-----------------------------AGAGAUCUCGCAGGUUCGGUA------------------------------------------------------------------------------------------------------------------------------------------------ l=21 a=7 
-----------------------------AGAGAUCUCGCAGGUUCGGcA------------------------------------------------------------------------------------------------------------------------------------------------ l=21 a=1 
-----------------------------AGAGAUCUCGCAGGUUCGGUc------------------------------------------------------------------------------------------------------------------------------------------------ l=21 a=1 
-----------------------------AGAGAUCUCGCAGGUUCGGUg------------------------------------------------------------------------------------------------------------------------------------------------ l=21 a=1 
-----------------------------AGAGAUCUCGCAGGUUCGGUu------------------------------------------------------------------------------------------------------------------------------------------------ l=21 a=1 
-----------------------------AGAGAUCUCGCAuGUUCGGUA------------------------------------------------------------------------------------------------------------------------------------------------ l=21 a=1 
-----------------------------AGAGAUCUCGCAGGUUCGGUAC----------------------------------------------------------------------------------------------------------------------------------------------- l=22 a=6 
-----------------------------AGAGAUCUCGCAGGUUCGGUACC---------------------------------------------------------------------------------------------------------------------------------------------- l=23 a=2 
-----------------------------AGAGAUCUCGCAGGUUCGGUACa---------------------------------------------------------------------------------------------------------------------------------------------- l=23 a=1 
-----------------------------AGAGAUCUCGCAGGUUCGGUACCUGg------------------------------------------------------------------------------------------------------------------------------------------- l=26 a=1 
-----------------------------AGAGAUCUCGCAGGUUCGGUACCUGA------------------------------------------------------------------------------------------------------------------------------------------- l=26 a=2 
-----------------------------AGAGAUCUCGCAGGUUCGGUACCUGAc------------------------------------------------------------------------------------------------------------------------------------------ l=27 a=6 
-----------------------------AGAGAUCUCGCAGGUUCGGUACCUGAA------------------------------------------------------------------------------------------------------------------------------------------ l=27 a=1 
-----------------------------AGAGAUCUCGCAGGUUCGGUACCUGAAc----------------------------------------------------------------------------------------------------------------------------------------- l=28 a=1 
-----------------------------AGAGAUCUCGCAGGUUCGGUACCUGAAu----------------------------------------------------------------------------------------------------------------------------------------- l=28 a=1 
------------------------------GAGAUCUCGCAGGUUCGGUg------------------------------------------------------------------------------------------------------------------------------------------------ l=20 a=1 
------------------------------GAGAUCUCGCAGGUUCGGUAg----------------------------------------------------------------------------------------------------------------------------------------------- l=21 a=2 
------------------------------GAGAUCUCGCAGGUUCGGUAC----------------------------------------------------------------------------------------------------------------------------------------------- l=21 a=1 
------------------------------GAGAUCUCGCAGGUUCGGaAC----------------------------------------------------------------------------------------------------------------------------------------------- l=21 a=1 
------------------------------GAGAUCUCGCAGGUUCGGUACg---------------------------------------------------------------------------------------------------------------------------------------------- l=22 a=1 
------------------------------GAGAUCUCGCAGGUUCGGUACCUGu------------------------------------------------------------------------------------------------------------------------------------------- l=25 a=1 
------------------------------GAGAUCUCGCAGGUUCGGUACCUGA------------------------------------------------------------------------------------------------------------------------------------------- l=25 a=1 
------------------------------GAGAUCUCGCAGGUUCGGUACCUaAA------------------------------------------------------------------------------------------------------------------------------------------ l=26 a=1 
------------------------------GAGAUCUCGCAGGUUCGGUACCUGAc------------------------------------------------------------------------------------------------------------------------------------------ l=26 a=1 
------------------------------GAGAUCUCGCAGGUUCGGUACCUGAA------------------------------------------------------------------------------------------------------------------------------------------ l=26 a=2 
-------------------------------AGAUCUCGCAGGUUCGGUACu---------------------------------------------------------------------------------------------------------------------------------------------- l=21 a=1 
-------------------------------AGAUCUCGCAGGUUCGGUACg---------------------------------------------------------------------------------------------------------------------------------------------- l=21 a=1 
-------------------------------AGAUCUCGCAGGUUCGGUACCUGAA------------------------------------------------------------------------------------------------------------------------------------------ l=25 a=2 
-------------------------------AGAUCUCGCAGGUUCGGUACCUGAAc----------------------------------------------------------------------------------------------------------------------------------------- l=26 a=1 
--------------------------------GAUCUCGCAGGUUCGGUAC----------------------------------------------------------------------------------------------------------------------------------------------- l=19 a=1 
--------------------------------GAUCUCGCAGGUUCGGUACCUGAu------------------------------------------------------------------------------------------------------------------------------------------ l=24 a=1 
---------------------------------AUCUCGCAGaUUCGGUACCUGA------------------------------------------------------------------------------------------------------------------------------------------- l=22 a=1 
---------------------------------AUCUCGCAGGUUCGGUACCUGAAGAUCUCUCA--------------------------------------------------------------------------------------------------------------------------------- l=32 a=1 
----------------------------------UCUCGCAGGUUCGGUACCUGA------------------------------------------------------------------------------------------------------------------------------------------- l=21 a=1 
----------------------------------UCUCGCAGGUUCGGaACCUGA------------------------------------------------------------------------------------------------------------------------------------------- l=21 a=1 
----------------------------------UCUCGCAGGUUCGGUACCUGAA------------------------------------------------------------------------------------------------------------------------------------------ l=22 a=2 
----------------------------------UCUCGCAGGUUCGGUACCUGAg------------------------------------------------------------------------------------------------------------------------------------------ l=22 a=1 
----------------------------------UCUCGCAGGUUCGGUACCUGAAGAUCUCUC---------------------------------------------------------------------------------------------------------------------------------- l=30 a=1 
----------------------------------UCUCGCAGGUUCGGUACCUGAAGAUCUCUCA--------------------------------------------------------------------------------------------------------------------------------- l=31 a=1 
-----------------------------------CUCGCAGGUUCGGUACCUGAA------------------------------------------------------------------------------------------------------------------------------------------ l=21 a=1 
------------------------------------UCGCAGGUUCGGUACC---------------------------------------------------------------------------------------------------------------------------------------------- l=16 a=1 
------------------------------------UCGCAGGUUCGGUAaC---------------------------------------------------------------------------------------------------------------------------------------------- l=16 a=1 
------------------------------------UCGCAGGUUCGGUACCUGAAc----------------------------------------------------------------------------------------------------------------------------------------- l=21 a=3 
------------------------------------UCGCAaGUUCGGUACCUGAAG----------------------------------------------------------------------------------------------------------------------------------------- l=21 a=1 
------------------------------------UCGCAGGUUCGGUACCUGAAu----------------------------------------------------------------------------------------------------------------------------------------- l=21 a=2 
------------------------------------UCGCAGGUUCGGaACCUGAAGA---------------------------------------------------------------------------------------------------------------------------------------- l=22 a=1 
------------------------------------UCGCAGGUUCGGUACCUGAAGAUC-------------------------------------------------------------------------------------------------------------------------------------- l=24 a=1 
------------------------------------UCGCAGGUUCGGUACCUGAAGAUCUCU----------------------------------------------------------------------------------------------------------------------------------- l=27 a=2 
------------------------------------UCGCAGGUUCGGUACCUGAAGAUCUCg----------------------------------------------------------------------------------------------------------------------------------- l=27 a=1 
------------------------------------UCGCAGGUUCGGUACCUGAAGAUCUCUg---------------------------------------------------------------------------------------------------------------------------------- l=28 a=1 
------------------------------------UCGCAGGUUCGGUACCUGAAGAUCUCUC---------------------------------------------------------------------------------------------------------------------------------- l=28 a=1 
------------------------------------UCGCAGGUUCGGUACCUGAAGAUCUCUa---------------------------------------------------------------------------------------------------------------------------------- l=28 a=1 
------------------------------------UCGCAGGUUCGGUACCUGAAGAUCUCUCA--------------------------------------------------------------------------------------------------------------------------------- l=29 a=5 
------------------------------------UCGCAGGUUCGGUACCUGAAGAUCUCUCc--------------------------------------------------------------------------------------------------------------------------------- l=29 a=1 
------------------------------------UCGCAGGUUCGGUACCUGAAGAUCUCUCAA-------------------------------------------------------------------------------------------------------------------------------- l=30 a=3 
------------------------------------UCGCAGGUUCGGUACCUGAAGAUCUCUCAAAC------------------------------------------------------------------------------------------------------------------------------ l=32 a=2 
------------------------------------UCGCAGGUUCGGUACCUGAAGAUCUCUCAAACC----------------------------------------------------------------------------------------------------------------------------- l=33 a=5 
------------------------------------UCGCAGGUUCGGUACCUGAAGAUCUCUCAAACCUACG------------------------------------------------------------------------------------------------------------------------- l=37 a=2 
------------------------------------aCGCAGGUUCGGUACCUGAAGAUCUCUCAAACCUACGGU----------------------------------------------------------------------------------------------------------------------- l=39 a=1 
-------------------------------------CGCAGGUUCGGUACCUGAAGAUCUCUCc--------------------------------------------------------------------------------------------------------------------------------- l=28 a=1 
-------------------------------------aGCAGGUUCGGUACCUGAAGAUCUCUCAA-------------------------------------------------------------------------------------------------------------------------------- l=29 a=1 
-------------------------------------CGCAGGUUCGGUACCUGAgGAUCUCUCAAACC----------------------------------------------------------------------------------------------------------------------------- l=32 a=1 
-------------------------------------CGCAGGUUCGGUACCUGAAGAUCUCUCAAACC----------------------------------------------------------------------------------------------------------------------------- l=32 a=1 
--------------------------------------GCAGGUUCGGUACCUGAAGAUCUCUCA--------------------------------------------------------------------------------------------------------------------------------- l=27 a=2 
--------------------------------------GCAGGUUCGGUACCUGAAGAUCUCUCAA-------------------------------------------------------------------------------------------------------------------------------- l=28 a=1 
---------------------------------------CAGGUUCGGUACCUGAAc----------------------------------------------------------------------------------------------------------------------------------------- l=18 a=1 
---------------------------------------CAGGUUCGGUACCUGAAGAUC-------------------------------------------------------------------------------------------------------------------------------------- l=21 a=7 
---------------------------------------CAGGUUCGGUACCUGAAGAaC-------------------------------------------------------------------------------------------------------------------------------------- l=21 a=2 
---------------------------------------CAGGUUCGGUACCUGAAGAcC-------------------------------------------------------------------------------------------------------------------------------------- l=21 a=1 
---------------------------------------CAGGUUCGGUACCUGAAGAUCUC------------------------------------------------------------------------------------------------------------------------------------ l=23 a=2 
---------------------------------------CAGGUUCGGUACCUGAAGAUCUCUC---------------------------------------------------------------------------------------------------------------------------------- l=25 a=1 
---------------------------------------CAGGUUCGGUACCUGAAGAUCUCUCA--------------------------------------------------------------------------------------------------------------------------------- l=26 a=2 
---------------------------------------CAGGUUCGGUACCUGAAGAUCUCUCu--------------------------------------------------------------------------------------------------------------------------------- l=26 a=1 
---------------------------------------CAGGUUCGGUACCUGAAGAUCUCUCAA-------------------------------------------------------------------------------------------------------------------------------- l=27 a=1 
---------------------------------------CAGGUUCGGUACCUGAAGAUCUCUCAAACC----------------------------------------------------------------------------------------------------------------------------- l=30 a=2 
---------------------------------------CAGGUUCGGUACCUGAAGAUCUCUCAAACCa---------------------------------------------------------------------------------------------------------------------------- l=31 a=1 
----------------------------------------AGGUUCGGUACCUGAc------------------------------------------------------------------------------------------------------------------------------------------ l=16 a=1 
----------------------------------------AGGUUCGGUACCUGAAGAa--------------------------------------------------------------------------------------------------------------------------------------- l=19 a=3 
----------------------------------------AGGUUCGGUACCUGAAGAc--------------------------------------------------------------------------------------------------------------------------------------- l=19 a=2 
----------------------------------------AGGUUCGGUACCUGAAGAUa-------------------------------------------------------------------------------------------------------------------------------------- l=20 a=11 
----------------------------------------AGGUUCGGUACCUGAAGAUC-------------------------------------------------------------------------------------------------------------------------------------- l=20 a=3 
----------------------------------------AGGUUCGGUACCUGAAGAaC-------------------------------------------------------------------------------------------------------------------------------------- l=20 a=1 
----------------------------------------AGGUUCGGUACCUGAAGAUu-------------------------------------------------------------------------------------------------------------------------------------- l=20 a=1 
----------------------------------------cGGUUCGGUACCUGAAGAUC-------------------------------------------------------------------------------------------------------------------------------------- l=20 a=1 
----------------------------------------AGGUUCGGUACCUGAAGAUCc------------------------------------------------------------------------------------------------------------------------------------- l=21 a=5 
----------------------------------------AGGUUCGGUACCUGAAGAUCg------------------------------------------------------------------------------------------------------------------------------------- l=21 a=5 
----------------------------------------AGGUUCGGUACCUGAAGAUCa------------------------------------------------------------------------------------------------------------------------------------- l=21 a=4 
----------------------------------------AGGUUCGGUACCUGAAGAUCU------------------------------------------------------------------------------------------------------------------------------------- l=21 a=12 
----------------------------------------AGGUUCGGUACCUGgAGAUCU------------------------------------------------------------------------------------------------------------------------------------- l=21 a=2 
----------------------------------------cGGUUCGGUACCUGAAGAUCU------------------------------------------------------------------------------------------------------------------------------------- l=21 a=1 
----------------------------------------AGGUUCGGUACCUGAAGAUCUa------------------------------------------------------------------------------------------------------------------------------------ l=22 a=29 
----------------------------------------AGGUUCGGUACCUGAAGAUCUg------------------------------------------------------------------------------------------------------------------------------------ l=22 a=11 
----------------------------------------AGGUUCGGUACCUGAAGAUCUC------------------------------------------------------------------------------------------------------------------------------------ l=22 a=1 
----------------------------------------AGGUUCGGUACCUGAAGAUCUCU----------------------------------------------------------------------------------------------------------------------------------- l=23 a=2 
----------------------------------------AGGUUCGGUACCUGAAGAUCUCa----------------------------------------------------------------------------------------------------------------------------------- l=23 a=1 
----------------------------------------AGGUUCGGUACCUGAAGAUCUCg----------------------------------------------------------------------------------------------------------------------------------- l=23 a=2 
----------------------------------------AGGUUCGGUACCUGAAGAUCUCc----------------------------------------------------------------------------------------------------------------------------------- l=23 a=1 
----------------------------------------AGGUUCGGUACCUGAAGAUCUCUa---------------------------------------------------------------------------------------------------------------------------------- l=24 a=2 
----------------------------------------AGGUUCGGUACCUGAAGAUCUCUC---------------------------------------------------------------------------------------------------------------------------------- l=24 a=1 
----------------------------------------AGGUUCGGUACCUGAAGAUCUCUCg--------------------------------------------------------------------------------------------------------------------------------- l=25 a=2 
----------------------------------------AGGUUCGGUACCUGAAGAUCUCUCA--------------------------------------------------------------------------------------------------------------------------------- l=25 a=1 
----------------------------------------AGGUUCGGUACCUGAAGAUCUCUCAAACCg---------------------------------------------------------------------------------------------------------------------------- l=30 a=1 
----------------------------------------AGGUUCGGUACCUGAAGAUCUCUCAAACCc---------------------------------------------------------------------------------------------------------------------------- l=30 a=1 
-----------------------------------------aGUUCGGUACCUGAAGAU--------------------------------------------------------------------------------------------------------------------------------------- l=18 a=1 
-----------------------------------------GGUUCGGUACCUGAAGAU--------------------------------------------------------------------------------------------------------------------------------------- l=18 a=1 
-----------------------------------------GGUUCGGUACCUGAAGAaC-------------------------------------------------------------------------------------------------------------------------------------- l=19 a=1 
-----------------------------------------GGUUCGGUACCUGAAGAUC-------------------------------------------------------------------------------------------------------------------------------------- l=19 a=2 
-----------------------------------------aGUUCGGUACCUGAAGAUCU------------------------------------------------------------------------------------------------------------------------------------- l=20 a=1 
-----------------------------------------GGUUCGGUACCUGAAGAUCU------------------------------------------------------------------------------------------------------------------------------------- l=20 a=2 
-----------------------------------------GGUUCGGUACCUGAAGAUCc------------------------------------------------------------------------------------------------------------------------------------- l=20 a=1 
-----------------------------------------GGUUCGGUACCUGAAGAUCUC------------------------------------------------------------------------------------------------------------------------------------ l=21 a=5 
-----------------------------------------GGUUCGGUACCUGAAGAUCUa------------------------------------------------------------------------------------------------------------------------------------ l=21 a=14 
-----------------------------------------GGUUCGGUACCUGAAGAUCUg------------------------------------------------------------------------------------------------------------------------------------ l=21 a=1 
-----------------------------------------GGUUCGGUACCUGAAGAUCUCa----------------------------------------------------------------------------------------------------------------------------------- l=22 a=1 
-----------------------------------------GGUUCGGUACCUGAAGAUCUCc----------------------------------------------------------------------------------------------------------------------------------- l=22 a=1 
-----------------------------------------GGUUCGGUACCUGAAGAUCUCg----------------------------------------------------------------------------------------------------------------------------------- l=22 a=1 
-----------------------------------------GGUUCGGUACCUGAAGAUCUCUa---------------------------------------------------------------------------------------------------------------------------------- l=23 a=2 
-----------------------------------------GGUUCGGUACCUGAAGAUCUCUCu--------------------------------------------------------------------------------------------------------------------------------- l=24 a=1 
-----------------------------------------GGUUCGGUACCUGAAGAUCUCUCAA-------------------------------------------------------------------------------------------------------------------------------- l=25 a=2 
------------------------------------------GUUCGGUACCUGAAGAUCc------------------------------------------------------------------------------------------------------------------------------------- l=19 a=2 
------------------------------------------GUUCGGUACCUGAAGAUCUa------------------------------------------------------------------------------------------------------------------------------------ l=20 a=1 
------------------------------------------GUUCGGUACCUGAAGAUCUg------------------------------------------------------------------------------------------------------------------------------------ l=20 a=1 
------------------------------------------GUUCGGUACCUGAAGAUCUCc----------------------------------------------------------------------------------------------------------------------------------- l=21 a=1 
------------------------------------------GUUCGGUACCUGAAGAUCUCUCg--------------------------------------------------------------------------------------------------------------------------------- l=23 a=1 
-------------------------------------------UUCGGUACCUGAg------------------------------------------------------------------------------------------------------------------------------------------ l=13 a=1 
-------------------------------------------UUCGGUACCUGAgG----------------------------------------------------------------------------------------------------------------------------------------- l=14 a=1 
-------------------------------------------UUCGGUACCUGAAG----------------------------------------------------------------------------------------------------------------------------------------- l=14 a=1 
-------------------------------------------UUCGGUACCUGAAGu---------------------------------------------------------------------------------------------------------------------------------------- l=15 a=1 
-------------------------------------------UUCGGUACCUGAAGAUC-------------------------------------------------------------------------------------------------------------------------------------- l=17 a=3 
-------------------------------------------UUCGGUACCUGAAGAUgU------------------------------------------------------------------------------------------------------------------------------------- l=18 a=1 
-------------------------------------------UUCGGUACCUGAAGAUCU------------------------------------------------------------------------------------------------------------------------------------- l=18 a=4 
-------------------------------------------UUCGGUACCUGAAGAUCc------------------------------------------------------------------------------------------------------------------------------------- l=18 a=1 
-------------------------------------------UUCGGUACCUGAAGAUCUa------------------------------------------------------------------------------------------------------------------------------------ l=19 a=19 
-------------------------------------------UUCGGUACCUGAAGAUuUC------------------------------------------------------------------------------------------------------------------------------------ l=19 a=2 
-------------------------------------------UUCGGUACCUGAAGAUCUg------------------------------------------------------------------------------------------------------------------------------------ l=19 a=3 
-------------------------------------------UUCGGUACCUGAAGAUCUC------------------------------------------------------------------------------------------------------------------------------------ l=19 a=16 
-------------------------------------------UUCGcUACCUGAAGAUCUC------------------------------------------------------------------------------------------------------------------------------------ l=19 a=1 
-------------------------------------------UUCGGUACCUGAAGAUCUu------------------------------------------------------------------------------------------------------------------------------------ l=19 a=1 
-------------------------------------------UUCGGUACCUGAAGAUCUCU----------------------------------------------------------------------------------------------------------------------------------- l=20 a=21 
-------------------------------------------UUCGGUACCUGAAGAUCUCc----------------------------------------------------------------------------------------------------------------------------------- l=20 a=7 
-------------------------------------------UUCGGUACCUGAAGAUCUCa----------------------------------------------------------------------------------------------------------------------------------- l=20 a=12 
-------------------------------------------UUCGGUACCUGAAGAUCUCg----------------------------------------------------------------------------------------------------------------------------------- l=20 a=4 
-------------------------------------------UUCGaUACCUGAAGAUCUCU----------------------------------------------------------------------------------------------------------------------------------- l=20 a=1 
-------------------------------------------UUCaGUACCUGAAGAUCUCU----------------------------------------------------------------------------------------------------------------------------------- l=20 a=1 
-------------------------------------------aUCGGUACCUGAAGAUCUCU----------------------------------------------------------------------------------------------------------------------------------- l=20 a=1 
-------------------------------------------UUCGGaACCUGAAGAUCUCU----------------------------------------------------------------------------------------------------------------------------------- l=20 a=1 
-------------------------------------------UUCGGUACCUGAAGAUCUCUC---------------------------------------------------------------------------------------------------------------------------------- l=21 a=35 
-------------------------------------------UUCGGUACCUGAAGAUCUCUa---------------------------------------------------------------------------------------------------------------------------------- l=21 a=23 
-------------------------------------------UUCGGcACCUGAAGAUCUCUC---------------------------------------------------------------------------------------------------------------------------------- l=21 a=1 
-------------------------------------------UUCGGUACCUGAAGAUCUCUu---------------------------------------------------------------------------------------------------------------------------------- l=21 a=4 
-------------------------------------------UUCGGUACCUGAAGAUCUCUg---------------------------------------------------------------------------------------------------------------------------------- l=21 a=2 
-------------------------------------------UUCGGUACCUGAAGuUCUCUC---------------------------------------------------------------------------------------------------------------------------------- l=21 a=1 
-------------------------------------------UUCGGUACCUGAAGAUCUCUCg--------------------------------------------------------------------------------------------------------------------------------- l=22 a=9 
-------------------------------------------UUCGGUACCUGAAGAUCUCUCA--------------------------------------------------------------------------------------------------------------------------------- l=22 a=36 
-------------------------------------------UUCGGUACCUGAAGAUCUCUCc--------------------------------------------------------------------------------------------------------------------------------- l=22 a=5 
-------------------------------------------UUCGGUACCUGAAGAUCUCcCA--------------------------------------------------------------------------------------------------------------------------------- l=22 a=1 
-------------------------------------------UUCGGUACCUGAAGAUCUCUaA--------------------------------------------------------------------------------------------------------------------------------- l=22 a=6 
-------------------------------------------UUCGGUACCUGAAGAUCUCUCAA-------------------------------------------------------------------------------------------------------------------------------- l=23 a=32 
-------------------------------------------UUCGGUACCUGAAGAUCUCUCAc-------------------------------------------------------------------------------------------------------------------------------- l=23 a=1 
-------------------------------------------UUCGGUACCUGAAGAUCUCUCAu-------------------------------------------------------------------------------------------------------------------------------- l=23 a=1 
-------------------------------------------UUCGGUACCUGAAGAUCcCUCAA-------------------------------------------------------------------------------------------------------------------------------- l=23 a=1 
-------------------------------------------UUCGGUACCcGAAGAUCUCUCAA-------------------------------------------------------------------------------------------------------------------------------- l=23 a=1 
-------------------------------------------UUCGGUACCUGAAGAUCUCcCAA-------------------------------------------------------------------------------------------------------------------------------- l=23 a=1 
-------------------------------------------gUCGGUACCUGAAGAUCUCUCAA-------------------------------------------------------------------------------------------------------------------------------- l=23 a=1 
-------------------------------------------UUCGGUACCUGAAGAUCUCUCcA-------------------------------------------------------------------------------------------------------------------------------- l=23 a=1 
-------------------------------------------cUCGGUACCUGAAGAUCUCUCAA-------------------------------------------------------------------------------------------------------------------------------- l=23 a=1 
-------------------------------------------UUCGGUACCUGAAGAUCUCUCgA-------------------------------------------------------------------------------------------------------------------------------- l=23 a=1 
-------------------------------------------UUCGGUACCUGAAGAUCUCUCAAc------------------------------------------------------------------------------------------------------------------------------- l=24 a=1 
-------------------------------------------UUCGGUACCUGAAGAUCUCUCAAA------------------------------------------------------------------------------------------------------------------------------- l=24 a=2 
-------------------------------------------UUCGGUACCUGAAGAUCUCUCAAAa------------------------------------------------------------------------------------------------------------------------------ l=25 a=1 
-------------------------------------------UUCGGUACCUGAAGAUCUCUCAAACC----------------------------------------------------------------------------------------------------------------------------- l=26 a=1 
-------------------------------------------UUCGGUACCUGAAGAUCUCUCAAACCUACGGg----------------------------------------------------------------------------------------------------------------------- l=32 a=1 
--------------------------------------------UCGGUACCUGAAGAUCU------------------------------------------------------------------------------------------------------------------------------------- l=17 a=1 
--------------------------------------------UCGGUACCUGAAGAUCUC------------------------------------------------------------------------------------------------------------------------------------ l=18 a=1 
--------------------------------------------UCGGUACCUGAAGAUCUa------------------------------------------------------------------------------------------------------------------------------------ l=18 a=5 
--------------------------------------------UCGGUACCUGAAGAUCUCc----------------------------------------------------------------------------------------------------------------------------------- l=19 a=3 
--------------------------------------------UCGGUACCUGAAGAUCUCU----------------------------------------------------------------------------------------------------------------------------------- l=19 a=1 
--------------------------------------------UCGGUACCUGAAGAUCUaU----------------------------------------------------------------------------------------------------------------------------------- l=19 a=1 
--------------------------------------------UCGGUACCUGAAGAUCUCa----------------------------------------------------------------------------------------------------------------------------------- l=19 a=1 
--------------------------------------------UCGGUACCUGAAGAUCUCUC---------------------------------------------------------------------------------------------------------------------------------- l=20 a=5 
--------------------------------------------UCGGUACCUGAAGAUCUCUa---------------------------------------------------------------------------------------------------------------------------------- l=20 a=13 
--------------------------------------------UCGGUACCUGAAGAUCUCcC---------------------------------------------------------------------------------------------------------------------------------- l=20 a=1 
--------------------------------------------UCGGUACCUGAAGAUCUCUu---------------------------------------------------------------------------------------------------------------------------------- l=20 a=2 
--------------------------------------------UCGGUACCUGAAGAUCUCUCA--------------------------------------------------------------------------------------------------------------------------------- l=21 a=34 
--------------------------------------------UCGGUACCUGAAGAUCUCUCg--------------------------------------------------------------------------------------------------------------------------------- l=21 a=5 
--------------------------------------------UCGGUACCUGAAGAUCUCUaA--------------------------------------------------------------------------------------------------------------------------------- l=21 a=4 
--------------------------------------------UCGGcACCUGAAGAUCUCUCA--------------------------------------------------------------------------------------------------------------------------------- l=21 a=1 
--------------------------------------------UCGGUACCUGAAGAUCUCUCc--------------------------------------------------------------------------------------------------------------------------------- l=21 a=1 
--------------------------------------------UCGGUACCUGAAGAUCUCUCAA-------------------------------------------------------------------------------------------------------------------------------- l=22 a=42 
--------------------------------------------UCGGUACCUGAAGAUCUCUCAg-------------------------------------------------------------------------------------------------------------------------------- l=22 a=4 
--------------------------------------------UCGGUACCUGAAGAUCUCUCuA-------------------------------------------------------------------------------------------------------------------------------- l=22 a=1 
--------------------------------------------UCGGUACCUGAAGAUCUCUCgA-------------------------------------------------------------------------------------------------------------------------------- l=22 a=1 
--------------------------------------------UCGGUACCUGAAGAUCUCUCAu-------------------------------------------------------------------------------------------------------------------------------- l=22 a=1 
--------------------------------------------UCGGUACCUuAAGAUCUCUCAA-------------------------------------------------------------------------------------------------------------------------------- l=22 a=1 
--------------------------------------------UCGaUACCUGAAGAUCUCUCAA-------------------------------------------------------------------------------------------------------------------------------- l=22 a=1 
--------------------------------------------UCGGUACCUGAAGAUCUCUCAAA------------------------------------------------------------------------------------------------------------------------------- l=23 a=4 
--------------------------------------------UCGGUACCUGAAGAUCUCUCAAACg----------------------------------------------------------------------------------------------------------------------------- l=25 a=1 
--------------------------------------------UCGGUACCUGAAGAUCUCUCAAACC----------------------------------------------------------------------------------------------------------------------------- l=25 a=2 
--------------------------------------------aCGGUACCUGAAGAUCUCUCAAACCU---------------------------------------------------------------------------------------------------------------------------- l=26 a=1 
--------------------------------------------UCGGUACCUGAAGAUCUCUCAAACCUACG------------------------------------------------------------------------------------------------------------------------- l=29 a=1 
--------------------------------------------UCGGUACCUGAAGAUCUCUCAAACCUACGa------------------------------------------------------------------------------------------------------------------------ l=30 a=1 
--------------------------------------------UCGGUACCUGAAGAUCUCUCAAACCUACGG------------------------------------------------------------------------------------------------------------------------ l=30 a=1 
--------------------------------------------UCGGUACCUGAAGAUCUCUCAAACCUACGGU----------------------------------------------------------------------------------------------------------------------- l=31 a=1 
--------------------------------------------UCGGUACCUGAAGAUCUCUCAAACCUACGGUUC--------------------------------------------------------------------------------------------------------------------- l=33 a=2 
---------------------------------------------CGGUACCUGAAGAUCUCUC---------------------------------------------------------------------------------------------------------------------------------- l=19 a=1 
---------------------------------------------CGGUACCUGAAGAUCUCUCc--------------------------------------------------------------------------------------------------------------------------------- l=20 a=1 
---------------------------------------------CGGUACCUGAAGAUCUCUCAA-------------------------------------------------------------------------------------------------------------------------------- l=21 a=1 
---------------------------------------------CGGUACCUaAAGAUCUCUCAAACCUACGGUUC--------------------------------------------------------------------------------------------------------------------- l=32 a=1 
---------------------------------------------CGGUACCUGAAGAUCUCUCAAACCUACGGUUCa-------------------------------------------------------------------------------------------------------------------- l=33 a=1 
----------------------------------------------GGUACCUGAAGAUCUCc----------------------------------------------------------------------------------------------------------------------------------- l=17 a=1 
----------------------------------------------GGUACCUGAAGAUCUCUa---------------------------------------------------------------------------------------------------------------------------------- l=18 a=1 
----------------------------------------------GGUACCUGAAGAUCUCUC---------------------------------------------------------------------------------------------------------------------------------- l=18 a=1 
----------------------------------------------GGUACCUGAAGAUCUCUCAA-------------------------------------------------------------------------------------------------------------------------------- l=20 a=2 
----------------------------------------------GGUACCUGAAGAUCUCUCAAA------------------------------------------------------------------------------------------------------------------------------- l=21 a=1 
----------------------------------------------GGUACCUGAAGAUCUCUCAAACC----------------------------------------------------------------------------------------------------------------------------- l=23 a=1 
----------------------------------------------GGUACCUGAAGAUCUCUCAAACCUACGGUc---------------------------------------------------------------------------------------------------------------------- l=30 a=1 
-----------------------------------------------GUACCUGAAGAUCUCcCA--------------------------------------------------------------------------------------------------------------------------------- l=18 a=1 
-----------------------------------------------GUACCUGAAGAUCUCUCAAA------------------------------------------------------------------------------------------------------------------------------- l=20 a=1 
-----------------------------------------------GUACCUGAAGAUCUCUCAAAC------------------------------------------------------------------------------------------------------------------------------ l=21 a=1 
------------------------------------------------UACCUGAAGAUCUCUa---------------------------------------------------------------------------------------------------------------------------------- l=16 a=1 
------------------------------------------------UACCUGAAGAUCUCUCg--------------------------------------------------------------------------------------------------------------------------------- l=17 a=1 
------------------------------------------------UACCUGAAGAUCUCUCAA-------------------------------------------------------------------------------------------------------------------------------- l=18 a=9 
------------------------------------------------UACCUGAAGAUCUCUCAg-------------------------------------------------------------------------------------------------------------------------------- l=18 a=2 
------------------------------------------------UACCUGAAGAUCUCUCAAA------------------------------------------------------------------------------------------------------------------------------- l=19 a=6 
------------------------------------------------UACCUGAAGAUCUCUCAAc------------------------------------------------------------------------------------------------------------------------------- l=19 a=2 
------------------------------------------------UACCaGAAGAUCUCUCAAA------------------------------------------------------------------------------------------------------------------------------- l=19 a=1 
------------------------------------------------UACCUGAAGAUCUCUCAAAC------------------------------------------------------------------------------------------------------------------------------ l=20 a=26 
------------------------------------------------UAuCUGAAGAUCUCUCAAAC------------------------------------------------------------------------------------------------------------------------------ l=20 a=1 
------------------------------------------------UACCUGAAGAUCUCUCAAAg------------------------------------------------------------------------------------------------------------------------------ l=20 a=5 
------------------------------------------------UACCUGAAGAUCUCUCAAAa------------------------------------------------------------------------------------------------------------------------------ l=20 a=27 
------------------------------------------------UACCUGAAGAUCUCUCAAAu------------------------------------------------------------------------------------------------------------------------------ l=20 a=5 
------------------------------------------------UACCUGAAGAUCUCUCAAACC----------------------------------------------------------------------------------------------------------------------------- l=21 a=27 
------------------------------------------------UACCUGAAGAUCUCUCAAACa----------------------------------------------------------------------------------------------------------------------------- l=21 a=7 
------------------------------------------------UACCUGAAGAUCUCUCAAACg----------------------------------------------------------------------------------------------------------------------------- l=21 a=2 
------------------------------------------------UACCUGAAGAUCcCUCAAACC----------------------------------------------------------------------------------------------------------------------------- l=21 a=1 
------------------------------------------------UACCUGAAGAUCUCUCAAACu----------------------------------------------------------------------------------------------------------------------------- l=21 a=6 
------------------------------------------------UACCUGAAGAUCUCUCAAAaC----------------------------------------------------------------------------------------------------------------------------- l=21 a=2 
------------------------------------------------UACCUGAAGAUCUCUCAAACCg---------------------------------------------------------------------------------------------------------------------------- l=22 a=4 
------------------------------------------------UACCUGAAGAUCUCUCAAACCU---------------------------------------------------------------------------------------------------------------------------- l=22 a=13 
------------------------------------------------UACCUGAAGAUCUCUCAAACCa---------------------------------------------------------------------------------------------------------------------------- l=22 a=4 
------------------------------------------------UACCUGAAGAUCUCUCAAACCc---------------------------------------------------------------------------------------------------------------------------- l=22 a=1 
------------------------------------------------UACCUGAAGAUCUCUCAAACCaA--------------------------------------------------------------------------------------------------------------------------- l=23 a=2 
------------------------------------------------UACCUGAAGAUCUCUCAAACCUA--------------------------------------------------------------------------------------------------------------------------- l=23 a=1 
------------------------------------------------UACCUGAAGAUCUCUCAAACCUAC-------------------------------------------------------------------------------------------------------------------------- l=24 a=2 
------------------------------------------------UACCUGAAGAUCUCUCAAACCUAg-------------------------------------------------------------------------------------------------------------------------- l=24 a=1 
------------------------------------------------UACCUGAAGAUCUCUCAAACCUACGG------------------------------------------------------------------------------------------------------------------------ l=26 a=2 
-------------------------------------------------ACCUGAAGAUCUC------------------------------------------------------------------------------------------------------------------------------------ l=13 a=1 
-------------------------------------------------ACCUGAAGAUCUCU----------------------------------------------------------------------------------------------------------------------------------- l=14 a=1 
-------------------------------------------------ACCUGAAGAUCUCUCA--------------------------------------------------------------------------------------------------------------------------------- l=16 a=2 
-------------------------------------------------ACCUGAAGAUCUCUCAg-------------------------------------------------------------------------------------------------------------------------------- l=17 a=1 
-------------------------------------------------ACCUGAAGAUCUCUCAA-------------------------------------------------------------------------------------------------------------------------------- l=17 a=1 
-------------------------------------------------ACCUGAAGAUCUCUCAAAa------------------------------------------------------------------------------------------------------------------------------ l=19 a=2 
-------------------------------------------------ACCUGAAGAUCUCUCAAAg------------------------------------------------------------------------------------------------------------------------------ l=19 a=1 
-------------------------------------------------ACCUGAAGAUCUCUCAAAC------------------------------------------------------------------------------------------------------------------------------ l=19 a=4 
-------------------------------------------------ACCUGAAGAUCUCUCAAACa----------------------------------------------------------------------------------------------------------------------------- l=20 a=1 
-------------------------------------------------ACCUGAAGAUCUCUCAAACCc---------------------------------------------------------------------------------------------------------------------------- l=21 a=2 
-------------------------------------------------ACCUGAAGAUCUCUCAAACCUA--------------------------------------------------------------------------------------------------------------------------- l=22 a=3 
-------------------------------------------------ACCUGAAGAUCUCUCAAACCaA--------------------------------------------------------------------------------------------------------------------------- l=22 a=1 
-------------------------------------------------ACCUGAAGAUCUCUCAAACCUACGGg----------------------------------------------------------------------------------------------------------------------- l=26 a=1 
--------------------------------------------------CCUGAAGAUCUCUCAAACC----------------------------------------------------------------------------------------------------------------------------- l=19 a=1 
--------------------------------------------------CCUGAAGAUCUCUCAAACa----------------------------------------------------------------------------------------------------------------------------- l=19 a=1 
--------------------------------------------------CCUGAAGAUCUCUCAAACCUAC-------------------------------------------------------------------------------------------------------------------------- l=22 a=1 
--------------------------------------------------CCUGAAGAUCUCUCAAACCUACGGU----------------------------------------------------------------------------------------------------------------------- l=25 a=1 
---------------------------------------------------CUGAAGAUCUCUCA--------------------------------------------------------------------------------------------------------------------------------- l=14 a=2 
---------------------------------------------------CUGAAGAUCUCUCAAA------------------------------------------------------------------------------------------------------------------------------- l=16 a=1 
---------------------------------------------------CUGAAGAUCUCUCAAAC------------------------------------------------------------------------------------------------------------------------------ l=17 a=4 
---------------------------------------------------CUGAAGAUCUCUCAAACC----------------------------------------------------------------------------------------------------------------------------- l=18 a=8 
---------------------------------------------------CUGAAGAUCUCUCAAACu----------------------------------------------------------------------------------------------------------------------------- l=18 a=1 
---------------------------------------------------CUGAAGAUCUCUCAAACCa---------------------------------------------------------------------------------------------------------------------------- l=19 a=1 
---------------------------------------------------CUGAAGAUCUCUCAAACCU---------------------------------------------------------------------------------------------------------------------------- l=19 a=1 
---------------------------------------------------CUGAAGAUCUCUCAAACCUAC-------------------------------------------------------------------------------------------------------------------------- l=21 a=3 
---------------------------------------------------CUGAAGAUCUCUCAAACCUAg-------------------------------------------------------------------------------------------------------------------------- l=21 a=1 
---------------------------------------------------CUGAAGAUCUCUCAAACCUAa-------------------------------------------------------------------------------------------------------------------------- l=21 a=1 
---------------------------------------------------CUGAAGAUCUCUCAAACCUACG------------------------------------------------------------------------------------------------------------------------- l=22 a=3 
---------------------------------------------------CUGAAGAUCUCUCAAACCUACa------------------------------------------------------------------------------------------------------------------------- l=22 a=1 
---------------------------------------------------CUGAAGAUCUCUCAAACCUACGG------------------------------------------------------------------------------------------------------------------------ l=23 a=1 
---------------------------------------------------CUGAAGAUCUCUCAAACCUACGGg----------------------------------------------------------------------------------------------------------------------- l=24 a=1 
---------------------------------------------------CUGAAGAUCUCUCAAACCUACGGU----------------------------------------------------------------------------------------------------------------------- l=24 a=1 
---------------------------------------------------CUGAAGAUCUCUCAAACCUACGGUU---------------------------------------------------------------------------------------------------------------------- l=25 a=2 
---------------------------------------------------CUGAAGAUCUCUCAAACCUACGGUa---------------------------------------------------------------------------------------------------------------------- l=25 a=1 
---------------------------------------------------CUGAAGAUCUCUCAAACCUACGGUaC--------------------------------------------------------------------------------------------------------------------- l=26 a=1 
---------------------------------------------------CUGAAGAUCUCUCAAACCUACGGUUCU-------------------------------------------------------------------------------------------------------------------- l=27 a=1 
----------------------------------------------------UGAAGAUCUCUC---------------------------------------------------------------------------------------------------------------------------------- l=12 a=1 
----------------------------------------------------UGAAGAUCUCUCA--------------------------------------------------------------------------------------------------------------------------------- l=13 a=1 
----------------------------------------------------UGAAGAUCUCUCAAA------------------------------------------------------------------------------------------------------------------------------- l=15 a=3 
----------------------------------------------------cGAAGAUCUCUCAAAC------------------------------------------------------------------------------------------------------------------------------ l=16 a=1 
----------------------------------------------------UGAAGAUCUCUCAAAC------------------------------------------------------------------------------------------------------------------------------ l=16 a=6 
----------------------------------------------------UGAAGAUCUCUCAAACC----------------------------------------------------------------------------------------------------------------------------- l=17 a=17 
----------------------------------------------------UGAAGAUCUCUCAAACa----------------------------------------------------------------------------------------------------------------------------- l=17 a=2 
----------------------------------------------------UGAAGAUCUCUCAAACu----------------------------------------------------------------------------------------------------------------------------- l=17 a=3 
----------------------------------------------------aGAAGAUCUCUCAAACC----------------------------------------------------------------------------------------------------------------------------- l=17 a=1 
----------------------------------------------------UGAgGAUCUCUCAAACC----------------------------------------------------------------------------------------------------------------------------- l=17 a=1 
----------------------------------------------------UGAAGAUCUCUCAAACCa---------------------------------------------------------------------------------------------------------------------------- l=18 a=5 
----------------------------------------------------UGAAGAUCUCUCAAACCU---------------------------------------------------------------------------------------------------------------------------- l=18 a=4 
----------------------------------------------------UGAAGAUCUCUCAAACCg---------------------------------------------------------------------------------------------------------------------------- l=18 a=1 
----------------------------------------------------UGAAGAUCUCUCAAACCUA--------------------------------------------------------------------------------------------------------------------------- l=19 a=6 
----------------------------------------------------UGAAGAUCUCUCAAACCUu--------------------------------------------------------------------------------------------------------------------------- l=19 a=1 
----------------------------------------------------UGAAGAUCUCUCAAACCUc--------------------------------------------------------------------------------------------------------------------------- l=19 a=1 
----------------------------------------------------UGAAGAUCcCUCAAACCUA--------------------------------------------------------------------------------------------------------------------------- l=19 a=1 
----------------------------------------------------UGAAGAUCUCUCAAACCUg--------------------------------------------------------------------------------------------------------------------------- l=19 a=1 
----------------------------------------------------UGAAGAUCUCUCAAACCUAC-------------------------------------------------------------------------------------------------------------------------- l=20 a=57 
----------------------------------------------------UGAAGAUCUCUCAAACCUAa-------------------------------------------------------------------------------------------------------------------------- l=20 a=18 
----------------------------------------------------UGAAGAUCUCUCAAACCUAg-------------------------------------------------------------------------------------------------------------------------- l=20 a=5 
----------------------------------------------------UGAAGAUCUCUCAAACCUAu-------------------------------------------------------------------------------------------------------------------------- l=20 a=5 
----------------------------------------------------UGAAGAcCUCUCAAACCUAC-------------------------------------------------------------------------------------------------------------------------- l=20 a=1 
----------------------------------------------------UGAAGgUCUCUCAAACCUAC-------------------------------------------------------------------------------------------------------------------------- l=20 a=1 
----------------------------------------------------UGAAGAUCUCUCAAACCUACG------------------------------------------------------------------------------------------------------------------------- l=21 a=242 (ma)
----------------------------------------------------UGAAGAUCUCUCAAACCUACa------------------------------------------------------------------------------------------------------------------------- l=21 a=36 
----------------------------------------------------UGAAGAUCUCUCAAACCUAaG------------------------------------------------------------------------------------------------------------------------- l=21 a=2 
----------------------------------------------------UGAAGuUCUCUCAAACCUACG------------------------------------------------------------------------------------------------------------------------- l=21 a=1 
----------------------------------------------------UGAAGAUCUCUCAAACCUAuG------------------------------------------------------------------------------------------------------------------------- l=21 a=4 
----------------------------------------------------UGAAGAUCUCUCcAACCUACG------------------------------------------------------------------------------------------------------------------------- l=21 a=1 
----------------------------------------------------UGAAGgUCUCUCAAACCUACG------------------------------------------------------------------------------------------------------------------------- l=21 a=2 
----------------------------------------------------UGAAGAUCUCUCAAACCUACc------------------------------------------------------------------------------------------------------------------------- l=21 a=2 
----------------------------------------------------cGAAGAUCUCUCAAACCUACG------------------------------------------------------------------------------------------------------------------------- l=21 a=3 
----------------------------------------------------UGAAGAUCUCcCAAACCUACG------------------------------------------------------------------------------------------------------------------------- l=21 a=1 
----------------------------------------------------UGgAGAUCUCUCAAACCUACG------------------------------------------------------------------------------------------------------------------------- l=21 a=1 
----------------------------------------------------UGAAGAUCUCUCAAACaUACG------------------------------------------------------------------------------------------------------------------------- l=21 a=3 
----------------------------------------------------aGAAGAUCUCUCAAACCUACG------------------------------------------------------------------------------------------------------------------------- l=21 a=1 
----------------------------------------------------UGAAGAUCaCUCAAACCUACG------------------------------------------------------------------------------------------------------------------------- l=21 a=1 
----------------------------------------------------UGAAGAUCUCUCAAgCCUACG------------------------------------------------------------------------------------------------------------------------- l=21 a=2 
----------------------------------------------------UGAAGAUCcCUCAAACCUACG------------------------------------------------------------------------------------------------------------------------- l=21 a=1 
----------------------------------------------------UGAAGAUCUCUCAAACCUACGG------------------------------------------------------------------------------------------------------------------------ l=22 a=49 
----------------------------------------------------UGAAGAUCUCUCAAACCUACGa------------------------------------------------------------------------------------------------------------------------ l=22 a=7 
----------------------------------------------------UGAAGAUCUCUCAgACCUACGG------------------------------------------------------------------------------------------------------------------------ l=22 a=1 
----------------------------------------------------UGAAGAUCUCUCAAACCUACGu------------------------------------------------------------------------------------------------------------------------ l=22 a=6 
----------------------------------------------------UGAAGAUCUCUCAAACCUACGc------------------------------------------------------------------------------------------------------------------------ l=22 a=2 
----------------------------------------------------UGAAGgUCUCUCAAACCUACGG------------------------------------------------------------------------------------------------------------------------ l=22 a=1 
----------------------------------------------------cGAAGAUCUCUCAAACCUACGG------------------------------------------------------------------------------------------------------------------------ l=22 a=1 
----------------------------------------------------UGAAGAUCUCUCAAACCcACGG------------------------------------------------------------------------------------------------------------------------ l=22 a=1 
----------------------------------------------------UGAAGAUCUCUCAAACCUACGGU----------------------------------------------------------------------------------------------------------------------- l=23 a=25 (c)
----------------------------------------------------UGAAGAUCUCUCAAACCUACGGc----------------------------------------------------------------------------------------------------------------------- l=23 a=2 
----------------------------------------------------UGAAGAUCUCUCAAACCUACGGg----------------------------------------------------------------------------------------------------------------------- l=23 a=3 
----------------------------------------------------UGAAGAUCUCUCAAACCUACGGa----------------------------------------------------------------------------------------------------------------------- l=23 a=1 
----------------------------------------------------UGAAGgUCUCUCAAACCUACGGU----------------------------------------------------------------------------------------------------------------------- l=23 a=1 
----------------------------------------------------UGAAGAUCUCUCAAACCUACaGU----------------------------------------------------------------------------------------------------------------------- l=23 a=1 
----------------------------------------------------UGAAGAUCUCUCAAACCUACuGU----------------------------------------------------------------------------------------------------------------------- l=23 a=1 
----------------------------------------------------UGAAGAUCUCUCAAACCUACGGUa---------------------------------------------------------------------------------------------------------------------- l=24 a=2 
----------------------------------------------------UGAAGAUCUCUCAAACCUACGGUg---------------------------------------------------------------------------------------------------------------------- l=24 a=1 
----------------------------------------------------UGAAGAUCUCUCAAACCUACGGUU---------------------------------------------------------------------------------------------------------------------- l=24 a=1 
----------------------------------------------------UGAAGAUCUCUCAAACCUACGGUUa--------------------------------------------------------------------------------------------------------------------- l=25 a=2 
----------------------------------------------------UGAAGAUCUCUCAAACCUACGGUUC--------------------------------------------------------------------------------------------------------------------- l=25 a=4 
----------------------------------------------------UGAAGAUCUCUCAAACCUACGGUUg--------------------------------------------------------------------------------------------------------------------- l=25 a=1 
----------------------------------------------------UGAAGAUCUCUCAAACCUACGGUUu--------------------------------------------------------------------------------------------------------------------- l=25 a=2 
----------------------------------------------------UGAAGAUCUCUCAAACCUACGGUUCa-------------------------------------------------------------------------------------------------------------------- l=26 a=1 
----------------------------------------------------UGAAGAUCUCUCAAACCUACGGUUCc-------------------------------------------------------------------------------------------------------------------- l=26 a=1 
----------------------------------------------------UGAAGAUCUCUCAAACCUACGGUUCU-------------------------------------------------------------------------------------------------------------------- l=26 a=4 
----------------------------------------------------UGAAGAUCUCUCAAACCUACGGUUCg-------------------------------------------------------------------------------------------------------------------- l=26 a=2 
----------------------------------------------------UGAAGAUCUCUCAAACCUACGGUUCUU------------------------------------------------------------------------------------------------------------------- l=27 a=1 
-----------------------------------------------------GAAGAUCUCUCAAACCUACGGU----------------------------------------------------------------------------------------------------------------------- l=22 a=2 
------------------------------------------------------AAGAUCUCUCAAACCU---------------------------------------------------------------------------------------------------------------------------- l=16 a=1 
------------------------------------------------------AAGAUCUCUCAAACCUAa-------------------------------------------------------------------------------------------------------------------------- l=18 a=1 
------------------------------------------------------AAGAUCUCUCAAACCUACGc------------------------------------------------------------------------------------------------------------------------ l=20 a=1 
------------------------------------------------------AAGAUCUCUCAAACCUACGG------------------------------------------------------------------------------------------------------------------------ l=20 a=3 
------------------------------------------------------AgGAUCUCUCAAACCUACGG------------------------------------------------------------------------------------------------------------------------ l=20 a=1 
------------------------------------------------------uAGAUCUCUCAAACCUACGG------------------------------------------------------------------------------------------------------------------------ l=20 a=1 
------------------------------------------------------AAGAUCUCUCAAACCUACGGa----------------------------------------------------------------------------------------------------------------------- l=21 a=2 
------------------------------------------------------AAGAUCUCUCAAACCUACGGU----------------------------------------------------------------------------------------------------------------------- l=21 a=1 
------------------------------------------------------AAGAUCUCUCAAACCUACGGc----------------------------------------------------------------------------------------------------------------------- l=21 a=3 
------------------------------------------------------AAGAUCUCUCAAACCUACGGUc---------------------------------------------------------------------------------------------------------------------- l=22 a=2 
------------------------------------------------------AAGAUCUCUCAAACCUACGGUU---------------------------------------------------------------------------------------------------------------------- l=22 a=4 
------------------------------------------------------AAGAUCUCUCAAACCUACGGUa---------------------------------------------------------------------------------------------------------------------- l=22 a=1 
------------------------------------------------------AAGAUCUCUCAAACCUACGGUUC--------------------------------------------------------------------------------------------------------------------- l=23 a=2 
-------------------------------------------------------AGAUCUCUCAAACCUACGGc----------------------------------------------------------------------------------------------------------------------- l=20 a=1 
-------------------------------------------------------AGAUCUCUCAAACCUACGGa----------------------------------------------------------------------------------------------------------------------- l=20 a=1 
-------------------------------------------------------AGAUCUCUCAAACCUACGGUU---------------------------------------------------------------------------------------------------------------------- l=21 a=2 
--------------------------------------------------------GAUCUCUCAAACCUACGGUa---------------------------------------------------------------------------------------------------------------------- l=20 a=4 
--------------------------------------------------------GAUCUCUCAAACCUACGGUU---------------------------------------------------------------------------------------------------------------------- l=20 a=1 
--------------------------------------------------------GAUCUCUCAAACCUACGGUUCU-------------------------------------------------------------------------------------------------------------------- l=22 a=1 
--------------------------------------------------------GAUCUCUCAAACCUACGGUUCUa------------------------------------------------------------------------------------------------------------------- l=23 a=1 
---------------------------------------------------------AUCUCUCAAACCUACGGUa---------------------------------------------------------------------------------------------------------------------- l=19 a=1 
---------------------------------------------------------AUCUCUCAAACCUACGGUUCU-------------------------------------------------------------------------------------------------------------------- l=21 a=2 
---------------------------------------------------------AUCUCUCAAACCUACGGUUCc-------------------------------------------------------------------------------------------------------------------- l=21 a=1 
---------------------------------------------------------AUCUCUCAAACCUACGGUUCUU------------------------------------------------------------------------------------------------------------------- l=22 a=2 
----------------------------------------------------------UCUCUCAAACCUACGGUUCUa------------------------------------------------------------------------------------------------------------------- l=21 a=1 
----------------------------------------------------------UCUCUCAAACCUACGGUUCUU------------------------------------------------------------------------------------------------------------------- l=21 a=1 
----------------------------------------------------------UCUCUCAAACCUACGGUUCUUcC----------------------------------------------------------------------------------------------------------------- l=23 a=1 
------------------------------------------------------------UCUCAAACCUACG------------------------------------------------------------------------------------------------------------------------- l=13 a=1 
------------------------------------------------------------UCUCAAACCUACGGU----------------------------------------------------------------------------------------------------------------------- l=15 a=1 
------------------------------------------------------------UCUCAAACCUACGGgU---------------------------------------------------------------------------------------------------------------------- l=16 a=1 
------------------------------------------------------------UCUCAAACCUACGGUUCU-------------------------------------------------------------------------------------------------------------------- l=18 a=6 
------------------------------------------------------------UCUCAAACCUACGGUUCc-------------------------------------------------------------------------------------------------------------------- l=18 a=1 
------------------------------------------------------------UCUCAAACCUACGGUUCUUUCCU--------------------------------------------------------------------------------------------------------------- l=23 a=3 
------------------------------------------------------------UCUCAAACCUACGGUUCUUcCCU--------------------------------------------------------------------------------------------------------------- l=23 a=1 
------------------------------------------------------------UCUCAAACCUACGGUUCUUUCCg--------------------------------------------------------------------------------------------------------------- l=23 a=2 
------------------------------------------------------------UCUCAAACCUACGGUUCUUUCCUU-------------------------------------------------------------------------------------------------------------- l=24 a=1 
-------------------------------------------------------------CUCAAACCUACG------------------------------------------------------------------------------------------------------------------------- l=12 a=1 
--------------------------------------------------------------UCAAACCUACGGUUCUUUCCUUUCCCa--------------------------------------------------------------------------------------------------------- l=27 a=1 
---------------------------------------------------------------CAAACCUACGGUUCUUcCCU--------------------------------------------------------------------------------------------------------------- l=20 a=1 
---------------------------------------------------------------aAAACCUACGGUUCUUUCCUU-------------------------------------------------------------------------------------------------------------- l=21 a=1 
---------------------------------------------------------------CAAACCUACGGUUCUUUCCUUUC------------------------------------------------------------------------------------------------------------ l=23 a=1 
---------------------------------------------------------------CAAACCUACGGUUCUUcCCUUUCCC---------------------------------------------------------------------------------------------------------- l=25 a=1 
----------------------------------------------------------------AAACCUACGGUUCUUcCCUU-------------------------------------------------------------------------------------------------------------- l=20 a=1 
----------------------------------------------------------------AAACCUACGGUUCUUUCCUUU------------------------------------------------------------------------------------------------------------- l=21 a=1 
----------------------------------------------------------------AAACCUACGGUUCUUUCCUUUCCCa--------------------------------------------------------------------------------------------------------- l=25 a=1 
----------------------------------------------------------------AAACCUACGGUUCUUUCCUUUCCCc--------------------------------------------------------------------------------------------------------- l=25 a=1 
----------------------------------------------------------------AAACCUACGGUUCUUUCCUUUCCCUU-------------------------------------------------------------------------------------------------------- l=26 a=1 
-----------------------------------------------------------------AACCUACGGUUCUUUCCUUa------------------------------------------------------------------------------------------------------------- l=20 a=1 
-----------------------------------------------------------------AACCUACGGUUCUUUCCUUUCCu---------------------------------------------------------------------------------------------------------- l=23 a=1 
-----------------------------------------------------------------AACCUACGGUUCUUcCCUUUCCCU--------------------------------------------------------------------------------------------------------- l=24 a=1 
------------------------------------------------------------------ACCUACGGUUCUUcCCUUUCCC---------------------------------------------------------------------------------------------------------- l=22 a=1 
-------------------------------------------------------------------CCUACGGUUCUUUCCUUUCCCUa-------------------------------------------------------------------------------------------------------- l=23 a=1 
--------------------------------------------------------------------CUACGGUUCUUcCCUU-------------------------------------------------------------------------------------------------------------- l=16 a=1 
---------------------------------------------------------------------UACGGUUCUUUCCUUUCCC---------------------------------------------------------------------------------------------------------- l=19 a=1 
---------------------------------------------------------------------UACGGUUCUUcCCUUUCCC---------------------------------------------------------------------------------------------------------- l=19 a=1 
---------------------------------------------------------------------UACGGUUCUUcCCUUUCCCU--------------------------------------------------------------------------------------------------------- l=20 a=3 
---------------------------------------------------------------------UACGGUUCUUUCCUUUCCCg--------------------------------------------------------------------------------------------------------- l=20 a=2 
---------------------------------------------------------------------UACGGUUCUUUCCUUUCCCa--------------------------------------------------------------------------------------------------------- l=20 a=2 
---------------------------------------------------------------------UACGGUUCUUUCCUUUCCCc--------------------------------------------------------------------------------------------------------- l=20 a=1 
---------------------------------------------------------------------UACGGUUCUUUCCUUUCCCgU-------------------------------------------------------------------------------------------------------- l=21 a=2 
---------------------------------------------------------------------UACGGUUCUUUCCUUUCCCUg-------------------------------------------------------------------------------------------------------- l=21 a=2 
---------------------------------------------------------------------UACGGUUCUUUCCUUUCCCUU-------------------------------------------------------------------------------------------------------- l=21 a=8 
---------------------------------------------------------------------UACGGUUCUUUCCUUUCCCUc-------------------------------------------------------------------------------------------------------- l=21 a=2 
---------------------------------------------------------------------UACGGUUCUUUCCUUUuCCUU-------------------------------------------------------------------------------------------------------- l=21 a=1 
---------------------------------------------------------------------UACGGUUCUUcCCUUUCCCUU-------------------------------------------------------------------------------------------------------- l=21 a=6 
---------------------------------------------------------------------UACGGUUCUUUCCUUUCCCUa-------------------------------------------------------------------------------------------------------- l=21 a=1 
---------------------------------------------------------------------UACGGUUCUUUCCUUUCCCUgU------------------------------------------------------------------------------------------------------- l=22 a=1 
---------------------------------------------------------------------aACGGUUCUUUCCUUUCCCUUU------------------------------------------------------------------------------------------------------- l=22 a=1 
---------------------------------------------------------------------UACGGUUCUUUCCUUUCCCUUU------------------------------------------------------------------------------------------------------- l=22 a=1 
---------------------------------------------------------------------UACGGUUCUUUCCUUUCCCUUUUCUUCC------------------------------------------------------------------------------------------------- l=28 a=2 
----------------------------------------------------------------------ACGGUUCUUUCCUUUCCCUUUUCUUCC------------------------------------------------------------------------------------------------- l=27 a=1 
-------------------------------------------------------------------------GUUCUUcCCUUUCCCUU-------------------------------------------------------------------------------------------------------- l=17 a=2 
--------------------------------------------------------------------------UUCUUUCCUUUCCC---------------------------------------------------------------------------------------------------------- l=14 a=1 
--------------------------------------------------------------------------UUCUUUCCUUUCCCUUUUa----------------------------------------------------------------------------------------------------- l=19 a=1 
--------------------------------------------------------------------------UUCUUUCCUUUCCCUUUUCU---------------------------------------------------------------------------------------------------- l=20 a=1 
--------------------------------------------------------------------------UUCUUUCCUUUCCCUUUUCUaC-------------------------------------------------------------------------------------------------- l=22 a=1 
--------------------------------------------------------------------------UUCUUUCCUUUCCCUUUUCUUCC------------------------------------------------------------------------------------------------- l=23 a=1 
--------------------------------------------------------------------------UUCUUUCCUUUCCCUUUUCUUCCUUUCCCUU----------------------------------------------------------------------------------------- l=31 a=1 
-----------------------------------------------------------------------------UUUCCUUUCCCUUUUCUUC-------------------------------------------------------------------------------------------------- l=19 a=1 
-----------------------------------------------------------------------------UUUCCUUUCCCUUUUCUUCC------------------------------------------------------------------------------------------------- l=20 a=2 
-----------------------------------------------------------------------------UUUCCUUUCCCUUUUCUUCa------------------------------------------------------------------------------------------------- l=20 a=1 
-----------------------------------------------------------------------------UUUCCUUUCCCUUUUCUUCCg------------------------------------------------------------------------------------------------ l=21 a=2 
-----------------------------------------------------------------------------UUUCCUUUCCCUUUUCUUCCc------------------------------------------------------------------------------------------------ l=21 a=1 
-----------------------------------------------------------------------------UUUCCUUUCCCUUUUCUUCuU------------------------------------------------------------------------------------------------ l=21 a=1 
-----------------------------------------------------------------------------UUUCCUUUCCCUUUUCUUCCU------------------------------------------------------------------------------------------------ l=21 a=3 
-----------------------------------------------------------------------------UUUCCUUUCCCUUUUCUUCCgU----------------------------------------------------------------------------------------------- l=22 a=1 
-----------------------------------------------------------------------------UUUCCUUUCCCUUUUCUUCCUgU---------------------------------------------------------------------------------------------- l=23 a=1 
-----------------------------------------------------------------------------UUUCCUUUCCCUUUUCUUCCUUU---------------------------------------------------------------------------------------------- l=23 a=1 
-----------------------------------------------------------------------------UUUCCUUUCCCUUUUCUUCCUUUCC-------------------------------------------------------------------------------------------- l=25 a=1 
-----------------------------------------------------------------------------UUUCCUUUCCCUUUUCUUCCUUUCCCg------------------------------------------------------------------------------------------ l=27 a=1 
-----------------------------------------------------------------------------UUUCCUUUCCCUUUUCUUCCUUUCCCa------------------------------------------------------------------------------------------ l=27 a=1 
------------------------------------------------------------------------------UUCCUUUCCCUUcUCUUC-------------------------------------------------------------------------------------------------- l=18 a=1 
------------------------------------------------------------------------------UUCCUUUCCCUUUUCUUCCa------------------------------------------------------------------------------------------------ l=20 a=1 
------------------------------------------------------------------------------UUCCUUUCCCUUUUCUUCCUU----------------------------------------------------------------------------------------------- l=21 a=3 
------------------------------------------------------------------------------UUCCUUUCCCUUUUCUUCCUa----------------------------------------------------------------------------------------------- l=21 a=1 
------------------------------------------------------------------------------UUCCUUUCCCUUUUCUUCCUUa---------------------------------------------------------------------------------------------- l=22 a=2 
------------------------------------------------------------------------------UUCCUUUCCCUUUUCUUCCUcU---------------------------------------------------------------------------------------------- l=22 a=1 
------------------------------------------------------------------------------UUCCUUUCCCUUUUCUUCCUUc---------------------------------------------------------------------------------------------- l=22 a=1 
------------------------------------------------------------------------------UUCCUUUCCCUUUUCUUCCUUUCCCU------------------------------------------------------------------------------------------ l=26 a=2 
------------------------------------------------------------------------------UUCCUUUCCCUUUUCUUCCUUUCCCc------------------------------------------------------------------------------------------ l=26 a=1 
------------------------------------------------------------------------------UUCCUUUCCCUUUUCUUCCUUUCCCUU----------------------------------------------------------------------------------------- l=27 a=1 
-------------------------------------------------------------------------------UCCUUUCCCUUUUCUUCCUU----------------------------------------------------------------------------------------------- l=20 a=2 
-------------------------------------------------------------------------------UCCUUUCCCUUUUCUUCCUg----------------------------------------------------------------------------------------------- l=20 a=1 
-------------------------------------------------------------------------------UCCUUUCCCUUUUCUUCCUUUCCCU------------------------------------------------------------------------------------------ l=25 a=1 
-------------------------------------------------------------------------------UCCUUUCCCUUUUCUUCCUUUCCCUUUCCCCu----------------------------------------------------------------------------------- l=32 a=1 
--------------------------------------------------------------------------------CCUUUCCCUUUUCUUCCUUUCCCUUUCCCCCU---------------------------------------------------------------------------------- l=32 a=1 
---------------------------------------------------------------------------------CUUUCCCUUUUCUUCCUUUCa-------------------------------------------------------------------------------------------- l=21 a=1 
---------------------------------------------------------------------------------CUUUCCCUUUUCUUCCUUUCCCa------------------------------------------------------------------------------------------ l=23 a=1 
----------------------------------------------------------------------------------UUUCCCUUUUCUUCCUUUCC-------------------------------------------------------------------------------------------- l=20 a=3 
----------------------------------------------------------------------------------UcUCCCUUUUCUUCCUUUCC-------------------------------------------------------------------------------------------- l=20 a=1 
----------------------------------------------------------------------------------UUUCCCUUUUCUUCCUUUCCC------------------------------------------------------------------------------------------- l=21 a=3 
----------------------------------------------------------------------------------UUUCCCUUUUCUUCCUUUCCa------------------------------------------------------------------------------------------- l=21 a=2 
----------------------------------------------------------------------------------UUUCCCUUUUCUUCCUUUCCu------------------------------------------------------------------------------------------- l=21 a=1 
----------------------------------------------------------------------------------UUUCCCUUUUCUUCCUUUCCCa------------------------------------------------------------------------------------------ l=22 a=5 
----------------------------------------------------------------------------------UUUCCCUUUUCUUCCUUUCCCg------------------------------------------------------------------------------------------ l=22 a=3 
----------------------------------------------------------------------------------UUUCCCUUUUCUUCCUUUCCCc------------------------------------------------------------------------------------------ l=22 a=1 
----------------------------------------------------------------------------------UUUCCCUUcUCUUCCUUUCCCU------------------------------------------------------------------------------------------ l=22 a=1 
----------------------------------------------------------------------------------UUUCCCUUUUCUUCCUUUCCCU------------------------------------------------------------------------------------------ l=22 a=3 
----------------------------------------------------------------------------------UUUCCCUUUUCUUCCUUUCCuU------------------------------------------------------------------------------------------ l=22 a=1 
----------------------------------------------------------------------------------UUUCCCUUUUCUUCCUUcCCCU------------------------------------------------------------------------------------------ l=22 a=1 
----------------------------------------------------------------------------------UUUCCCUUUUCUUCCUUUCCCUa----------------------------------------------------------------------------------------- l=23 a=2 
----------------------------------------------------------------------------------UUUCCCUUUUCUUCCUUUCCCUU----------------------------------------------------------------------------------------- l=23 a=3 
----------------------------------------------------------------------------------UUUCCCUUUUCUUCCUUUCCCUc----------------------------------------------------------------------------------------- l=23 a=2 
----------------------------------------------------------------------------------UUUCCCUUUUCUUCCUUUCCCgU----------------------------------------------------------------------------------------- l=23 a=1 
----------------------------------------------------------------------------------UUUCCCUUUUCUUCCUUUCCCUg----------------------------------------------------------------------------------------- l=23 a=1 
-----------------------------------------------------------------------------------UUCCCUUUUCUUCCUUUCa-------------------------------------------------------------------------------------------- l=19 a=1 
-----------------------------------------------------------------------------------UUCCCUUUUCUUCCUUUCCa------------------------------------------------------------------------------------------- l=20 a=1 
-----------------------------------------------------------------------------------UUCCCUUUUCUUCCUUUCCC------------------------------------------------------------------------------------------- l=20 a=1 
-----------------------------------------------------------------------------------UUCCCUUUUCUUCCUUUCCCU------------------------------------------------------------------------------------------ l=21 a=1 
-----------------------------------------------------------------------------------UUCCCUUUUCUUCCUUUCCCg------------------------------------------------------------------------------------------ l=21 a=2 
-----------------------------------------------------------------------------------UUCCCUUUUCUUCCUUUCCCa------------------------------------------------------------------------------------------ l=21 a=1 
-----------------------------------------------------------------------------------UUCCCUUUUCUUCCUUUCCaU------------------------------------------------------------------------------------------ l=21 a=1 
-----------------------------------------------------------------------------------UUCCCUUUUCUcCCUUUCCCUU----------------------------------------------------------------------------------------- l=22 a=1 
-----------------------------------------------------------------------------------UUCCCUUUUCUUCCUUUCCCUU----------------------------------------------------------------------------------------- l=22 a=2 
-----------------------------------------------------------------------------------UUCCCUUUUCUUCCUUUCCCUa----------------------------------------------------------------------------------------- l=22 a=1 
------------------------------------------------------------------------------------UCCCUUUUCUUCCUUUCCCU------------------------------------------------------------------------------------------ l=20 a=1 
------------------------------------------------------------------------------------UCCCUUUUCUUCCUUUCCCUa----------------------------------------------------------------------------------------- l=21 a=1 
------------------------------------------------------------------------------------UCCCUUUUCUUCCUUUCCCUU----------------------------------------------------------------------------------------- l=21 a=3 
------------------------------------------------------------------------------------UCCCUUUUCUUCCUUUCCCUg----------------------------------------------------------------------------------------- l=21 a=2 
------------------------------------------------------------------------------------UCCCUUUUCUUCCUUUCCCUc----------------------------------------------------------------------------------------- l=21 a=1 
-------------------------------------------------------------------------------------CCCUUUUCUUCCUUUCCCa------------------------------------------------------------------------------------------ l=19 a=1 
-------------------------------------------------------------------------------------CCCUUUUCUUCCUUUCCCUU----------------------------------------------------------------------------------------- l=20 a=1 
-------------------------------------------------------------------------------------CCCUUUUCUUCCUUUCCCUa----------------------------------------------------------------------------------------- l=20 a=1 
-------------------------------------------------------------------------------------CCCUUUUCUUCCUUUCCCUUU---------------------------------------------------------------------------------------- l=21 a=1 
---------------------------------------------------------------------------------------CUUUUCUUCCUUUCCCUUcCCC------------------------------------------------------------------------------------- l=22 a=1 
---------------------------------------------------------------------------------------CUUUUCUUCCUUUCCCUUUCCCa------------------------------------------------------------------------------------ l=23 a=2 
----------------------------------------------------------------------------------------UUUUCUUCCUUUCCCUUUCCC------------------------------------------------------------------------------------- l=21 a=2 
----------------------------------------------------------------------------------------UUUUCUUCCUUUCCCUUUCCa------------------------------------------------------------------------------------- l=21 a=1 
----------------------------------------------------------------------------------------UUUUCUUCCUUUCCCUUUCCCC------------------------------------------------------------------------------------ l=22 a=1 
----------------------------------------------------------------------------------------UUUUCUUCCUUUCCCUUUCCCCC----------------------------------------------------------------------------------- l=23 a=1 
----------------------------------------------------------------------------------------UUUUCUUCCUUUCCCUUUCCCCCc---------------------------------------------------------------------------------- l=24 a=1 
----------------------------------------------------------------------------------------UUUUCUUCCUUUCCCUUUCCCCCa---------------------------------------------------------------------------------- l=24 a=1 
----------------------------------------------------------------------------------------UUUUCUUCCUUUCCCUUUCCCCCU---------------------------------------------------------------------------------- l=24 a=1 
----------------------------------------------------------------------------------------UUUUCUUCCUUUCCCUUUCCCCCUa--------------------------------------------------------------------------------- l=25 a=1 
-----------------------------------------------------------------------------------------UUUCUUCCUUUCCCgU----------------------------------------------------------------------------------------- l=16 a=1 
-----------------------------------------------------------------------------------------UUUCUUCCUUUCCCUUUCCC------------------------------------------------------------------------------------- l=20 a=1 
-----------------------------------------------------------------------------------------UUUCUUCCUUUCCCUUUCCCa------------------------------------------------------------------------------------ l=21 a=1 
-----------------------------------------------------------------------------------------UUUCUUCCUUUCCCUUUCCCu------------------------------------------------------------------------------------ l=21 a=1 
-----------------------------------------------------------------------------------------UUUCUUCCUUUCCCUUUCCCC------------------------------------------------------------------------------------ l=21 a=2 
-----------------------------------------------------------------------------------------UUUCUUCCUUUCCCUUUCCCCC----------------------------------------------------------------------------------- l=22 a=1 
-----------------------------------------------------------------------------------------UUUCUUCCUUUCCCUUUCCCCu----------------------------------------------------------------------------------- l=22 a=1 
------------------------------------------------------------------------------------------UUCUUCCUUUCCCUU----------------------------------------------------------------------------------------- l=15 a=1 
------------------------------------------------------------------------------------------UUCUUCCUUUCCCUUUCCa------------------------------------------------------------------------------------- l=19 a=2 
------------------------------------------------------------------------------------------UUCUUCCUUUCCCUUUCCC------------------------------------------------------------------------------------- l=19 a=3 
------------------------------------------------------------------------------------------UUCUUCCUUUCCCUUUCCu------------------------------------------------------------------------------------- l=19 a=1 
------------------------------------------------------------------------------------------UUCUUCCUUUCCCUUUCCCCu----------------------------------------------------------------------------------- l=21 a=1 
------------------------------------------------------------------------------------------UUCUUCCUUUCCCUUUCCCCa----------------------------------------------------------------------------------- l=21 a=1 
------------------------------------------------------------------------------------------UUCUUCCUUUCCCUUUCCCCCc---------------------------------------------------------------------------------- l=22 a=1 
------------------------------------------------------------------------------------------UUCUUCCUUUCCCUUUCCCCCU---------------------------------------------------------------------------------- l=22 a=1 
-------------------------------------------------------------------------------------------UCUUCCUUUCCCUUUCCCCg----------------------------------------------------------------------------------- l=20 a=1 
-------------------------------------------------------------------------------------------UCUUCCUUUCCCUUUCCCCC----------------------------------------------------------------------------------- l=20 a=3 
-------------------------------------------------------------------------------------------UCUUCCUUUCCCUUUCCCCu----------------------------------------------------------------------------------- l=20 a=1 
-------------------------------------------------------------------------------------------UCUUCCUUUCCCUUaCCCCC----------------------------------------------------------------------------------- l=20 a=1 
-------------------------------------------------------------------------------------------UCUUCCUUUCCCUUUCCCCCa---------------------------------------------------------------------------------- l=21 a=1 
-------------------------------------------------------------------------------------------UCUUCCUUUCCCUUUCCCCCU---------------------------------------------------------------------------------- l=21 a=2 
-------------------------------------------------------------------------------------------UCUUCCUUUCCCUUUCCCuCUU--------------------------------------------------------------------------------- l=22 a=1 
-------------------------------------------------------------------------------------------UCUUCCUUUCCCUUUCCCCCUU--------------------------------------------------------------------------------- l=22 a=2 
-------------------------------------------------------------------------------------------UCUUCCUUUCCCUUUCCCCCUUUUA------------------------------------------------------------------------------ l=25 a=1 
--------------------------------------------------------------------------------------------CUUCCUUUCCCUUUCCCCCUU--------------------------------------------------------------------------------- l=21 a=1 
------------------------------------------------------------------------------UUCCUUUCCCUUU------------------------------------------------------------------------------------------------------- l=13 a=1 
---------------------------------------------------------------------------------------------UUCCUUUCCCUUUCCu------------------------------------------------------------------------------------- l=16 a=1 
---------------------------------------------------------------------------------------------UUCCUUUCCCUUUCCCC------------------------------------------------------------------------------------ l=17 a=1 
---------------------------------------------------------------------------------------------UUCCUUUCCCUUUCCCCa----------------------------------------------------------------------------------- l=18 a=1 
---------------------------------------------------------------------------------------------UUCCUUUCCCUUUCCCCC----------------------------------------------------------------------------------- l=18 a=2 
---------------------------------------------------------------------------------------------UUCCUUUCCCUUUCCCCCU---------------------------------------------------------------------------------- l=19 a=5 
---------------------------------------------------------------------------------------------UUCCUUUCCCUUUCCCCCg---------------------------------------------------------------------------------- l=19 a=1 
---------------------------------------------------------------------------------------------UUCCUUUCCCUUUCCCCCc---------------------------------------------------------------------------------- l=19 a=1 
---------------------------------------------------------------------------------------------UUCCUUUCCCUUUCCCCCa---------------------------------------------------------------------------------- l=19 a=2 
---------------------------------------------------------------------------------------------UUCCUUUCCCUUUCCCCCUU--------------------------------------------------------------------------------- l=20 a=7 
---------------------------------------------------------------------------------------------UUCCUUUCCCUUUCCCCCgU--------------------------------------------------------------------------------- l=20 a=1 
---------------------------------------------------------------------------------------------UUCCUUUCCCUUUCCCCCUa--------------------------------------------------------------------------------- l=20 a=1 
---------------------------------------------------------------------------------------------UUCCUUUCCCUUUCCCCCUg--------------------------------------------------------------------------------- l=20 a=1 
---------------------------------------------------------------------------------------------UUCCUUUCCCUUUCCCCCUUg-------------------------------------------------------------------------------- l=21 a=1 
---------------------------------------------------------------------------------------------UUCCUUUCCCUUUCCCCCUUa-------------------------------------------------------------------------------- l=21 a=2 
---------------------------------------------------------------------------------------------UUCCUUUCCCUUUCCCCCUUUU------------------------------------------------------------------------------- l=22 a=1 
---------------------------------------------------------------------------------------------UUCCUUUCCCUUUCCCCCUUUa------------------------------------------------------------------------------- l=22 a=1 
----------------------------------------------------------------------------------------------UCCUUUCCCUUUCCCCa----------------------------------------------------------------------------------- l=17 a=1 
----------------------------------------------------------------------------------------------UCCUUUCCCUUUCCCCC----------------------------------------------------------------------------------- l=17 a=1 
----------------------------------------------------------------------------------------------UCCUUUCCCUUUCCCCCc---------------------------------------------------------------------------------- l=18 a=1 
----------------------------------------------------------------------------------------------UCCUUUCCCUUUCCCCCUU--------------------------------------------------------------------------------- l=19 a=1 
----------------------------------------------------------------------------------------------UCCUUUCCCUUUCCCCCUg--------------------------------------------------------------------------------- l=19 a=1 
--------------------------------------------------------------------------------------------------UUCCCUUUCCCCCUUU-------------------------------------------------------------------------------- l=16 a=1 
---------------------------------------------------------------------------------------------------UCCCUUUCCCCCUUUUAUACCUU------------------------------------------------------------------------ l=23 a=1 
----------------------------------------------------------------------------------------------------CCCUUUCCCCCUUUU------------------------------------------------------------------------------- l=15 a=1 
------------------------------------------------------------------------------------------------------CUUUCCCCCUUUUAUACCgU------------------------------------------------------------------------ l=20 a=1 
-------------------------------------------------------------------------------------------------------UUUCCCCCUUUUAUACCUU------------------------------------------------------------------------ l=19 a=1 
-------------------------------------------------------------------------------------------------------UUUCCCCCUUUUAUACCUUU----------------------------------------------------------------------- l=20 a=1 
-------------------------------------------------------------------------------------------------------UUUCCCCCUUUUAUACCUUUC---------------------------------------------------------------------- l=21 a=1 
--------------------------------------------------------------------------------------------------------UUCCCCCUUUUAUACCUUUCUAUC------------------------------------------------------------------ l=24 a=1 
---------------------------------------------------------------------------------------------------------UCCCCCUUUUAUACCUUUCUA-------------------------------------------------------------------- l=21 a=1 
-----------------------------------------------------------------------------------------------------------CCCCUUUUAUACCUUUCUAUCCC---------------------------------------------------------------- l=23 a=1 
--------------------------------------------------------------------------------------------------------------CUUUUAUACCUUUCUAUCCCUUa------------------------------------------------------------- l=23 a=1 
---------------------------------------------------------------------------------------------------------------UUUUAUACCUUUCUAUCCCa--------------------------------------------------------------- l=20 a=2 
---------------------------------------------------------------------------------------------------------------UUUUAUACCUUUCUAUCCCU--------------------------------------------------------------- l=20 a=2 
---------------------------------------------------------------------------------------------------------------UUUUAUACCUUUCUAUCCCUU-------------------------------------------------------------- l=21 a=1 
----------------------------------------------------------------------------------------------------------------UUUAUACCUUUCUAUCCCUUU------------------------------------------------------------- l=21 a=2 
----------------------------------------------------------------------------------------------------------------UUUAUACCUUUCUAUCCCUUa------------------------------------------------------------- l=21 a=1 
----------------------------------------------------------------------------------------------------------------UUUAUACCUUUCUAUCCCcUUC------------------------------------------------------------ l=22 a=1 
------------------------------------------------------------------------------------------------------------------UAUACCUUUCUAUCCCUUU------------------------------------------------------------- l=19 a=2 
------------------------------------------------------------------------------------------------------------------UAUACCUUUCUAUCCCUUUa------------------------------------------------------------ l=20 a=1 
------------------------------------------------------------------------------------------------------------------UAUACCUUUCUAUCCCUUUCU----------------------------------------------------------- l=21 a=1 
------------------------------------------------------------------------------------------------------------------UAUACCUcUCUAUCCCUUUCUAUCC------------------------------------------------------- l=25 a=1 
------------------------------------------------------------------------------------------------------------------UAUACCUUUCUAUCCCUUUCUAUCCCg----------------------------------------------------- l=27 a=1 
------------------------------------------------------------------------------------------------------------------UAUACCUUUCUAUCCCUUUCUAUCCCUa---------------------------------------------------- l=28 a=1 
-------------------------------------------------------------------------------------------------------------------AUACCUUUCUAUCCCUUUCUA---------------------------------------------------------- l=21 a=1 
--------------------------------------------------------------------------------------------------------------------UACCUUUCUAUCCCUUUCUA---------------------------------------------------------- l=20 a=1 
--------------------------------------------------------------------------------------------------------------------UACCUUUCUAUCCCUUUCUAUC-------------------------------------------------------- l=22 a=1 
--------------------------------------------------------------------------------------------------------------------UACCUUUCUAUCCCUUUCUAUCC------------------------------------------------------- l=23 a=1 
----------------------------------------------------------------------------------------------------------------------CCUUUCUAUCCCUUUCUAc--------------------------------------------------------- l=19 a=1 
----------------------------------------------------------------------------------------------------------------------CCUUUCUAUCCCUUUCUAUCCCc----------------------------------------------------- l=23 a=2 
----------------------------------------------------------------------------------------------------------------------CCUUUCUAUCCCUUUCUAUCCCUg---------------------------------------------------- l=24 a=1 
------------------------------------------------------------------------------------------------------------------------UUUCUAUCCCUUUCUAUCu------------------------------------------------------- l=19 a=1 
------------------------------------------------------------------------------------------------------------------------UUUCUAUCCCUUUCUAUCCCU----------------------------------------------------- l=21 a=6 
------------------------------------------------------------------------------------------------------------------------UUUCUAUCCCUUUCUAUCCCc----------------------------------------------------- l=21 a=2 
------------------------------------------------------------------------------------------------------------------------UUUCUAUCCCUUUCUAUCCCUU---------------------------------------------------- l=22 a=7 
------------------------------------------------------------------------------------------------------------------------UUUCUAUCCCUUUCUAUCCCUUU--------------------------------------------------- l=23 a=8 
------------------------------------------------------------------------------------------------------------------------UUUCUAUCCCUUUCUAUCCCUUc--------------------------------------------------- l=23 a=2 
------------------------------------------------------------------------------------------------------------------------UUUCUAUCCCUUUCUAUCCCUUg--------------------------------------------------- l=23 a=1 
------------------------------------------------------------------------------------------------------------------------UUUCUAUCCCUUUCUAUCCCUaUC-------------------------------------------------- l=24 a=1 
-------------------------------------------------------------------------------------------------------------------------UUCUAUCCCUUUCUAUCCCUU---------------------------------------------------- l=21 a=2 
-------------------------------------------------------------------------------------------------------------------------UUCUAUCCCUUUCUAUCCCUa---------------------------------------------------- l=21 a=1 
-------------------------------------------------------------------------------------------------------------------------UUCUAUCCCUUUCUAUCCCUc---------------------------------------------------- l=21 a=2 
--------------------------------------------------------------------------------------------------------------------------UCUAUCCCUUUCUAUCCCgU---------------------------------------------------- l=20 a=1 
--------------------------------------------------------------------------------------------------------------------------UCUAUCCCUUUCUAUCCCUa---------------------------------------------------- l=20 a=1 
--------------------------------------------------------------------------------------------------------------------------UCUAUCCCUUUCUAUCCCUU---------------------------------------------------- l=20 a=2 
--------------------------------------------------------------------------------------------------------------------------UCUAUCCCUUUCUAUCCCUUUC-------------------------------------------------- l=22 a=2 
--------------------------------------------------------------------------------------------------------------------------UCUAUCCCUUUCUAUCCCUUUa-------------------------------------------------- l=22 a=1 
----------------------------------------------------------------------------------------------------------------------------UAUCCCUUUCUAUCCCUU---------------------------------------------------- l=18 a=2 
----------------------------------------------------------------------------------------------------------------------------UAUCCCUUUCUAUCCCUUUC-------------------------------------------------- l=20 a=1 
----------------------------------------------------------------------------------------------------------------------------UAUCCCUUUCUAUCCCUUUCU------------------------------------------------- l=21 a=2 
----------------------------------------------------------------------------------------------------------------------------UAUCCCUUUCUAUCCCUUUCa------------------------------------------------- l=21 a=2 
----------------------------------------------------------------------------------------------------------------------------UAUCCCUUUCUAUCCCUUUCUA------------------------------------------------ l=22 a=1 
----------------------------------------------------------------------------------------------------------------------------UAUCCCUUUCUAUCCCUUUCUAUu---------------------------------------------- l=24 a=1 
----------------------------------------------------------------------------------------------------------------------------UAUCCCUUUCUAUCCCUUUCUAUC---------------------------------------------- l=24 a=1 
-----------------------------------------------------------------------------------------------------------------------------AUCCCUUUCUAUCCCUc---------------------------------------------------- l=17 a=1 
-----------------------------------------------------------------------------------------------------------------------------AUCCCUUUCUAUCCCUUUCUu------------------------------------------------ l=21 a=1 
------------------------------------------------------------------------------------------------------------------------------UCCCUUUCUAUCCCUUUCUAc----------------------------------------------- l=21 a=1 
-------------------------------------------------------------------------------------------------------------------------------CCCUUUCUAUCCCUc---------------------------------------------------- l=15 a=1 
----------------------------------------------------------------------------------------------------------------------CCUUUCUAUCCCUUUCUAUaC------------------------------------------------------- l=21 a=1 
----------------------------------------------------------------------------------------------------------------------CCUUUCUAUCCCUUUCUAUCCu------------------------------------------------------ l=22 a=1 
----------------------------------------------------------------------------------------------------------------------CCUUUCUAUCCCUUUCUAUCCCUUa--------------------------------------------------- l=25 a=1 
-----------------------------------------------------------------------------------------------------------------------CUUUCUAUCCCUgU------------------------------------------------------------- l=14 a=1 
-----------------------------------------------------------------------------------------------------------------------CUUUCUAUCCCUUUCUAUCCg------------------------------------------------------ l=21 a=1 
-----------------------------------------------------------------------------------------------------------------------CUUUCUAUCCCUUUCUAUCCa------------------------------------------------------ l=21 a=1 
------------------------------------------------------------------------------------------------------------------------UUUCUAUCCCUUUCUAUCCC------------------------------------------------------ l=20 a=2 
------------------------------------------------------------------------------------------------------------------------UUUCUAUCCCUUUCUAUCCg------------------------------------------------------ l=20 a=1 
------------------------------------------------------------------------------------------------------------------------UUUCUAUCCCUUUCUAUCCCgU---------------------------------------------------- l=22 a=2 
------------------------------------------------------------------------------------------------------------------------UUUCUAUCCCUUUCUAUCCCUc---------------------------------------------------- l=22 a=1 
------------------------------------------------------------------------------------------------------------------------UUUCUAUCCCUUUCUAUCCCaU---------------------------------------------------- l=22 a=1 
------------------------------------------------------------------------------------------------------------------------UUUCUAUCCCUUUCUAUCCCUa---------------------------------------------------- l=22 a=1 
------------------------------------------------------------------------------------------------------------------------UUUCUAUCCCUUUCUAUCCCUUa--------------------------------------------------- l=23 a=2 
------------------------------------------------------------------------------------------------------------------------UUUCUAUCCCUUUCUAUCCCUUUC-------------------------------------------------- l=24 a=1 
-------------------------------------------------------------------------------------------------------------------------UUCUAUCCCUUUCUAUCCCUg---------------------------------------------------- l=21 a=2 
--------------------------------------------------------------------------------------------------------------------------UCUAUCCCUUUCUAUCCCUUU--------------------------------------------------- l=21 a=3 
--------------------------------------------------------------------------------------------------------------------------UCUAUCCCUUUCUAUCCCUgU--------------------------------------------------- l=21 a=1 
----------------------------------------------------------------------------------------------------------------------------UAUCCCUUUCUAUCCCUUU--------------------------------------------------- l=19 a=1 
----------------------------------------------------------------------------------------------------------------------------UAUCCCUUUCUAUCCCUUUCUg------------------------------------------------ l=22 a=1 
-----------------------------------------------------------------------------------------------------------------------------AUCCCUUUCUAUCCCUUUa-------------------------------------------------- l=19 a=1 
----------------------------------------------------------------------------------------------------------------------------------------UCCCUUUCUAUCCCUUUCUAG------------------------------------- l=21 a=1 
------------------------------------------------------------------------------------------------------------------------------------------CCUUUCUAUCCCUUUCUAuA------------------------------------ l=20 a=1 
-----------------------------------------------------------------------------------------------------------------------CUUUCUAUCCCUUUCc----------------------------------------------------------- l=16 a=1 
------------------------------------------------------------------------------------------------------------------------UUUCUAUCCCUUUCU----------------------------------------------------------- l=15 a=1 
--------------------------------------------------------------------------------------------------------------------------------------------UUUCUAUCCCUUUCUAuA------------------------------------ l=18 a=1 
--------------------------------------------------------------------------------------------------------------------------------------------UUUCUAUCCCUUUCUAGAAc---------------------------------- l=20 a=1 
--------------------------------------------------------------------------------------------------------------------------------------------UUUCUAUCCCUUUCUAGAAGc--------------------------------- l=21 a=1 
--------------------------------------------------------------------------------------------------------------------------------------------UUUCUAUCCCUUUCUAGAAGGACG------------------------------ l=24 a=1 
---------------------------------------------------------------------------------------------------------------------------------------------UUCUAUCCCUUUCUAGAAGGAC------------------------------- l=22 a=1 
-----------------------------------------------------------------------------------------------------------------------------------------------CUAUCCCUUUCUAGAAGGAC------------------------------- l=20 a=1 
------------------------------------------------------------------------------------------------------------------------------------------------UAUaCCUUUCUAGAAGGACG------------------------------ l=20 a=1 
------------------------------------------------------------------------------------------------------------------------------------------------UAUCCCUUUCUAGAAGGACGCA---------------------------- l=22 a=1 
------------------------------------------------------------------------------------------------------------------------------------------------UAUCCCUUUCUAGAAGGACGCAGCA------------------------- l=25 a=1 
--------------------------------------------------------------------------------------------------------------------------------------------------UCCCUUUCUAGAAGGACGCAGC-------------------------- l=22 a=1 
----------------------------------------------------------------------------------------------------------------------------------------------------CCUUUCUAGAAGGACGCAGCA------------------------- l=21 a=1 
-----------------------------------------------------------------------------------------------------------------------------------------------------CUUUCUAGAAGGACGCAG--------------------------- l=18 a=1 
-----------------------------------------------------------------------------------------------------------------------------------------------------CUUUCUAGAAGGACGCAGCA------------------------- l=20 a=1 
-----------------------------------------------------------------------------------------------------------------------------------------------------CUUUCUAGAgGGACGCAGCAA------------------------ l=21 a=2 
------------------------------------------------------------------------------------------------------------------------------------------------------UUUCUAGAAGGACGCAGCA------------------------- l=19 a=3 
------------------------------------------------------------------------------------------------------------------------------------------------------UUUCUAGAAGGACGCAGCu------------------------- l=19 a=1 
------------------------------------------------------------------------------------------------------------------------------------------------------UUUCUAGAAGGACGCAGCc------------------------- l=19 a=2 
------------------------------------------------------------------------------------------------------------------------------------------------------UUUCUAGAAGGACGCAGCAA------------------------ l=20 a=7 
------------------------------------------------------------------------------------------------------------------------------------------------------UUUCUAGAAGGACGCAGCAg------------------------ l=20 a=1 
------------------------------------------------------------------------------------------------------------------------------------------------------UUUCUAGAAGGACGCAGCAAu----------------------- l=21 a=2 
------------------------------------------------------------------------------------------------------------------------------------------------------UUUCUAGAAGGACGCAGCAAc----------------------- l=21 a=2 
------------------------------------------------------------------------------------------------------------------------------------------------------UUUCUAGAAGGACGCAGCAAA----------------------- l=21 a=2 
------------------------------------------------------------------------------------------------------------------------------------------------------UUUCUAGAAGGACGCAGCAAAGg--------------------- l=23 a=1 
------------------------------------------------------------------------------------------------------------------------------------------------------UUUCUAGAAGGACGCAGCAAAGC--------------------- l=23 a=1 
------------------------------------------------------------------------------------------------------------------------------------------------------UUUCUAGAAGGACGCAGCAAAGCGAc------------------ l=26 a=1 
-------------------------------------------------------------------------------------------------------------------------------------------------------UUCUAGAAGGACGCAGCu------------------------- l=18 a=1 
-------------------------------------------------------------------------------------------------------------------------------------------------------UUCUAGAAGGACGCAGCAA------------------------ l=19 a=1 
-------------------------------------------------------------------------------------------------------------------------------------------------------UUCUAGAAGGACGCAGCAAu----------------------- l=20 a=1 
-------------------------------------------------------------------------------------------------------------------------------------------------------UUCUAGAAGGACGCAGCAAc----------------------- l=20 a=1 
-------------------------------------------------------------------------------------------------------------------------------------------------------UUCUAGAAGGACGCAGCAAAGa--------------------- l=22 a=1 
-------------------------------------------------------------------------------------------------------------------------------------------------------UUCUAGAAGGACGCAGCAAAGu--------------------- l=22 a=1 
-------------------------------------------------------------------------------------------------------------------------------------------------------UUCUAGAAGGACGCAGCAAAGCGg------------------- l=24 a=1 
--------------------------------------------------------------------------------------------------------------------------------------------------------UCUAGAAGGACGCAGCAA------------------------ l=18 a=1 
--------------------------------------------------------------------------------------------------------------------------------------------------------UCUAGAAGGACGCAGCAAAa---------------------- l=20 a=1 
--------------------------------------------------------------------------------------------------------------------------------------------------------UCUAGAAGGACGCAGCAAAaC--------------------- l=21 a=2 
--------------------------------------------------------------------------------------------------------------------------------------------------------UCUAGAAGGACGCAGCAAAGC--------------------- l=21 a=3 
--------------------------------------------------------------------------------------------------------------------------------------------------------UCUAGAAGGACGCAGCAAAGa--------------------- l=21 a=1 
--------------------------------------------------------------------------------------------------------------------------------------------------------UCUAGAAGGACGCAGCAAAGCa-------------------- l=22 a=1 
--------------------------------------------------------------------------------------------------------------------------------------------------------UCUAGAAGGACGCAGCAAAGCGA------------------- l=23 a=1 
----------------------------------------------------------------------------------------------------------------------------------------------------------UAGAAGGACGCAGCAAAG---------------------- l=18 a=1 
----------------------------------------------------------------------------------------------------------------------------------------------------------UAGAAGGACGCAGCAAAGC--------------------- l=19 a=1 
----------------------------------------------------------------------------------------------------------------------------------------------------------UAGAAGGACGCAGCAAAGa--------------------- l=19 a=1 
----------------------------------------------------------------------------------------------------------------------------------------------------------UAGAAGGACGCAGCAAAGCG-------------------- l=20 a=1 
----------------------------------------------------------------------------------------------------------------------------------------------------------UAGAAGGACGCAGCAAAGCa-------------------- l=20 a=1 
----------------------------------------------------------------------------------------------------------------------------------------------------------UAGAAGGACGCAGCAAAGCGu------------------- l=21 a=1 
----------------------------------------------------------------------------------------------------------------------------------------------------------UAGAAGGACGCAGCAAAGCGA------------------- l=21 a=5 
----------------------------------------------------------------------------------------------------------------------------------------------------------UAGAAGGACGCAGCAAAGCGAG------------------ l=22 a=2 
----------------------------------------------------------------------------------------------------------------------------------------------------------UAGAAGGACGCAaCAAAGCGAG------------------ l=22 a=1 
----------------------------------------------------------------------------------------------------------------------------------------------------------UAGAAGGACGCAGCAAAGCGAa------------------ l=22 a=1 
----------------------------------------------------------------------------------------------------------------------------------------------------------UAGAAGGACGCAGCAAAGCGAc------------------ l=22 a=2 
----------------------------------------------------------------------------------------------------------------------------------------------------------UAGAAGGACGCAGCAAAGCGAGa----------------- l=23 a=1 
----------------------------------------------------------------------------------------------------------------------------------------------------------UAGAAGGACGCAGCAAAGCGAGG----------------- l=23 a=4 
----------------------------------------------------------------------------------------------------------------------------------------------------------cAGAAGGACGCAGCAAAGCGAGG----------------- l=23 a=1 
----------------------------------------------------------------------------------------------------------------------------------------------------------UAGAAGGACGCAGCAAAGCGAGGC---------------- l=24 a=1 
----------------------------------------------------------------------------------------------------------------------------------------------------------UAGAAGGACGCAGCAAAGCGAGGCg--------------- l=25 a=1 
-----------------------------------------------------------------------------------------------------------------------------------------------------------AGAAGGACGCAGC-------------------------- l=13 a=2 
-----------------------------------------------------------------------------------------------------------------------------------------------------------AGAAGGACGCAaCAAAG---------------------- l=17 a=1 
-----------------------------------------------------------------------------------------------------------------------------------------------------------AGAAGGACGCAGCAAAGu--------------------- l=18 a=2 
-----------------------------------------------------------------------------------------------------------------------------------------------------------AGAAGGACGCAGCAAAGCGA------------------- l=20 a=3 
-----------------------------------------------------------------------------------------------------------------------------------------------------------AGAAGGACGCAGCAAAGCGAG------------------ l=21 a=9 
-----------------------------------------------------------------------------------------------------------------------------------------------------------AGAAGGACGCAGCAAAGCGAa------------------ l=21 a=2 
-----------------------------------------------------------------------------------------------------------------------------------------------------------AGAAGGACGCAGCAAAGCGAu------------------ l=21 a=2 
-----------------------------------------------------------------------------------------------------------------------------------------------------------AGAAGGACGCAGCAAAGCGAc------------------ l=21 a=1 
-----------------------------------------------------------------------------------------------------------------------------------------------------------AGAAGGACGCAGCAAAGCGAGc----------------- l=22 a=6 
-----------------------------------------------------------------------------------------------------------------------------------------------------------AGAAGGACGCAGCAAAGCGAGG----------------- l=22 a=4 
-----------------------------------------------------------------------------------------------------------------------------------------------------------AGAAGGACGCAGCAAAGCGAGu----------------- l=22 a=1 
-----------------------------------------------------------------------------------------------------------------------------------------------------------AGAAGGACGCAGCAAAGCGAGa----------------- l=22 a=4 
-----------------------------------------------------------------------------------------------------------------------------------------------------------AGAAGGACGCAGCAAAGCGAGGCUCg------------- l=26 a=1 
-----------------------------------------------------------------------------------------------------------------------------------------------------------AGAAGGACGCAGCAAAGCGAGGCUCU------------- l=26 a=2 
-----------------------------------------------------------------------------------------------------------------------------------------------------------AGAAGGACGCAGCAAAGCGAGGCUCUa------------ l=27 a=1 
------------------------------------------------------------------------------------------------------------------------------------------------------------GAAGGACGCAGCAAAGCG-------------------- l=18 a=1 
------------------------------------------------------------------------------------------------------------------------------------------------------------GAAGGACGCAGCAAAGCGc------------------- l=19 a=1 
------------------------------------------------------------------------------------------------------------------------------------------------------------GAAGGACGCAGCAAAGCGu------------------- l=19 a=1 
------------------------------------------------------------------------------------------------------------------------------------------------------------GAAGGACGCAGCAAAGCGA------------------- l=19 a=1 
------------------------------------------------------------------------------------------------------------------------------------------------------------GAAGGACGCAGCAAAGCGAa------------------ l=20 a=1 
------------------------------------------------------------------------------------------------------------------------------------------------------------GAAGGACGCAGCAAAGCGAG------------------ l=20 a=1 
------------------------------------------------------------------------------------------------------------------------------------------------------------GAAGGACGCAGCAAAGCGAGG----------------- l=21 a=3 
------------------------------------------------------------------------------------------------------------------------------------------------------------GAAGGACGCAGCAAAGCGAaG----------------- l=21 a=1 
------------------------------------------------------------------------------------------------------------------------------------------------------------GAAGGACGCAGCAAAGCGAGc----------------- l=21 a=2 
------------------------------------------------------------------------------------------------------------------------------------------------------------GAAGGACGCAGCAAAGCGAGu----------------- l=21 a=1 
------------------------------------------------------------------------------------------------------------------------------------------------------------GAAGGACGCAGCAAAGCGAGa----------------- l=21 a=1 
------------------------------------------------------------------------------------------------------------------------------------------------------------GAAGGACGCAGCAAAGCGAGaC---------------- l=22 a=1 
------------------------------------------------------------------------------------------------------------------------------------------------------------GAAGGACGCAGCAAAGCGAGGg---------------- l=22 a=1 
------------------------------------------------------------------------------------------------------------------------------------------------------------GAAGGACGCAGCAAAGCGAGGCU--------------- l=23 a=1 
------------------------------------------------------------------------------------------------------------------------------------------------------------GAAGGACGCAGCAAAGCGAGGCUC-------------- l=24 a=1 
------------------------------------------------------------------------------------------------------------------------------------------------------------GAAGGACGCAGCAAAGCGAGGCUCU------------- l=25 a=1 
------------------------------------------------------------------------------------------------------------------------------------------------------------GAAGGACGCAGCAAAGCGAGGCUCg------------- l=25 a=1 
------------------------------------------------------------------------------------------------------------------------------------------------------------GAAGGACGCAGCAAAGCGAGGCUCc------------- l=25 a=1 
------------------------------------------------------------------------------------------------------------------------------------------------------------GAAGGACGCAGCAAAGCGAGGCUCUa------------ l=26 a=2 
-------------------------------------------------------------------------------------------------------------------------------------------------------------AAGGACGCAGC-------------------------- l=11 a=5 
-------------------------------------------------------------------------------------------------------------------------------------------------------------AAGGACGCAGCA------------------------- l=12 a=1 
-------------------------------------------------------------------------------------------------------------------------------------------------------------AAGGACGCAGCAAAGC--------------------- l=16 a=1 
-------------------------------------------------------------------------------------------------------------------------------------------------------------AAGGACGCAGCAAAGCG-------------------- l=17 a=1 
-------------------------------------------------------------------------------------------------------------------------------------------------------------AAGGACGCAGCAAAGCuA------------------- l=18 a=1 
-------------------------------------------------------------------------------------------------------------------------------------------------------------AAGGACGCAGCAAAGCGAGc----------------- l=20 a=12 
-------------------------------------------------------------------------------------------------------------------------------------------------------------AAGGACGCAGCAAAGCGAGG----------------- l=20 a=15 
-------------------------------------------------------------------------------------------------------------------------------------------------------------AAGGACGCAGCAAAGCGAGu----------------- l=20 a=4 
-------------------------------------------------------------------------------------------------------------------------------------------------------------AAGGACGCAGCAAAGCGAGa----------------- l=20 a=5 
-------------------------------------------------------------------------------------------------------------------------------------------------------------AAGaACGCAGCAAAGCGAGG----------------- l=20 a=1 
-------------------------------------------------------------------------------------------------------------------------------------------------------------AAGGACGCAGCAAAGCGAGGC---------------- l=21 a=14 
-------------------------------------------------------------------------------------------------------------------------------------------------------------AgGGACGCAGCAAAGCGAGGC---------------- l=21 a=1 
-------------------------------------------------------------------------------------------------------------------------------------------------------------AAGGACGCAGCAAAGCGAGaC---------------- l=21 a=2 
-------------------------------------------------------------------------------------------------------------------------------------------------------------AAGGACGCAGCAAAGCGAGGa---------------- l=21 a=4 
-------------------------------------------------------------------------------------------------------------------------------------------------------------AAaGACGCAGCAAAGCGAGGC---------------- l=21 a=2 
-------------------------------------------------------------------------------------------------------------------------------------------------------------AAGGACGCAGCAAAGCGAGGu---------------- l=21 a=7 
-------------------------------------------------------------------------------------------------------------------------------------------------------------AAGGACGCAGCAAAGCGAGGg---------------- l=21 a=1 
-------------------------------------------------------------------------------------------------------------------------------------------------------------AAGGACGCAGCAAcGCGAGGC---------------- l=21 a=1 
-------------------------------------------------------------------------------------------------------------------------------------------------------------AAGGACGCAGCAAAGCGgGGC---------------- l=21 a=1 
-------------------------------------------------------------------------------------------------------------------------------------------------------------AAGGACGCAGCAAAGCGAGGCg--------------- l=22 a=2 
-------------------------------------------------------------------------------------------------------------------------------------------------------------AAGGACGCAGCAAAGCGAGGCU--------------- l=22 a=5 
-------------------------------------------------------------------------------------------------------------------------------------------------------------AAGGACGCAGCAAAGCGAGGCa--------------- l=22 a=1 
-------------------------------------------------------------------------------------------------------------------------------------------------------------AAGGACGCAGCAAAGCGAGGCUg-------------- l=23 a=1 
-------------------------------------------------------------------------------------------------------------------------------------------------------------AAGGACGCAGCAAAGCGAGGCUC-------------- l=23 a=9 
-------------------------------------------------------------------------------------------------------------------------------------------------------------AAGGACGCAGCAAAGCGAGGCUa-------------- l=23 a=3 
-------------------------------------------------------------------------------------------------------------------------------------------------------------AAGGACGCAGCAAAGCGAGGCUu-------------- l=23 a=1 
-------------------------------------------------------------------------------------------------------------------------------------------------------------AAGGACGCAGCAAAGCGAGGCUCg------------- l=24 a=4 
-------------------------------------------------------------------------------------------------------------------------------------------------------------AAGGACGCAGCAAAGCGAGGCUCU------------- l=24 a=9 
-------------------------------------------------------------------------------------------------------------------------------------------------------------AAGGACGCAGCAAAGCGAGGCUCc------------- l=24 a=3 
-------------------------------------------------------------------------------------------------------------------------------------------------------------AAGGACGCAGCAAAGCGAGGCUCa------------- l=24 a=4 
-------------------------------------------------------------------------------------------------------------------------------------------------------------AAGGACGCAGCAAAGCGAGGCUCUa------------ l=25 a=2 
-------------------------------------------------------------------------------------------------------------------------------------------------------------AAGGACGCAGCAAAGCGAGGCUCUg------------ l=25 a=2 
-------------------------------------------------------------------------------------------------------------------------------------------------------------AAGGACGCAGCAAAGCGAGGCUCUaC----------- l=26 a=1 
-------------------------------------------------------------------------------------------------------------------------------------------------------------AAGGACGCAGCAAAGCGAGGCUCUUC----------- l=26 a=1 
-------------------------------------------------------------------------------------------------------------------------------------------------------------AAGGACGCAGCAAAGCGAGGCUCUUg----------- l=26 a=1 
-------------------------------------------------------------------------------------------------------------------------------------------------------------AAGGACGCAGCAAAGCGAGGCUCUUCA---------- l=27 a=1 
-------------------------------------------------------------------------------------------------------------------------------------------------------------AAGGACGCAGCAAAGCGAGGCUCUUCg---------- l=27 a=1 
--------------------------------------------------------------------------------------------------------------------------------------------------------------AGGACGCAGCAAAGC--------------------- l=15 a=1 
--------------------------------------------------------------------------------------------------------------------------------------------------------------AGGACGCAGCAAAGCGAGa----------------- l=19 a=1 
--------------------------------------------------------------------------------------------------------------------------------------------------------------AGGACGCAGCAAAGCGAGc----------------- l=19 a=5 
--------------------------------------------------------------------------------------------------------------------------------------------------------------AGGACGCAGCAAAGCGAGu----------------- l=19 a=1 
--------------------------------------------------------------------------------------------------------------------------------------------------------------AGGACGCAGCAAAGCGAGGa---------------- l=20 a=1 
--------------------------------------------------------------------------------------------------------------------------------------------------------------AGGACGCAGCAAAGCGAGGC---------------- l=20 a=2 
--------------------------------------------------------------------------------------------------------------------------------------------------------------AGGACGCAGCAAAGCGAGGu---------------- l=20 a=1 
--------------------------------------------------------------------------------------------------------------------------------------------------------------AGGACGCAGCAAAGCGAGGCUC-------------- l=22 a=24 
--------------------------------------------------------------------------------------------------------------------------------------------------------------AGGACGCAGCAAAGCGAGGCaC-------------- l=22 a=1 
--------------------------------------------------------------------------------------------------------------------------------------------------------------AGGACGCAGCAAAGCGAGGCUg-------------- l=22 a=2 
--------------------------------------------------------------------------------------------------------------------------------------------------------------AGGACGCAGCAAAGCGAGGCUa-------------- l=22 a=5 
--------------------------------------------------------------------------------------------------------------------------------------------------------------AGGACGCAGCAAAaCGAGGCUC-------------- l=22 a=1 
--------------------------------------------------------------------------------------------------------------------------------------------------------------AaGACGCAGCAAAGCGAGGCUC-------------- l=22 a=3 
--------------------------------------------------------------------------------------------------------------------------------------------------------------AGGACGCgGCAAAGCGAGGCUC-------------- l=22 a=1 
--------------------------------------------------------------------------------------------------------------------------------------------------------------AGGACGCAGCAAAGCGAGGCUu-------------- l=22 a=1 
--------------------------------------------------------------------------------------------------------------------------------------------------------------AGGACGCAGCAAAGCGAGGaUC-------------- l=22 a=1 
--------------------------------------------------------------------------------------------------------------------------------------------------------------AGGACGCAGCAAAGCGAGGCUCg------------- l=23 a=1 
--------------------------------------------------------------------------------------------------------------------------------------------------------------AGGACGCAGCAAAGCGAGGCUCU------------- l=23 a=5 
--------------------------------------------------------------------------------------------------------------------------------------------------------------AGGACGCAGCAAAGCGAGGCUCa------------- l=23 a=3 
--------------------------------------------------------------------------------------------------------------------------------------------------------------AGGACGCAGCAAAGCGAGGCUCUa------------ l=24 a=9 
--------------------------------------------------------------------------------------------------------------------------------------------------------------AGGACGCAGCAAAGCGAGGCUCUg------------ l=24 a=1 
--------------------------------------------------------------------------------------------------------------------------------------------------------------AGGACGCAGCAAAGCGAGGCUCUUa----------- l=25 a=1 
--------------------------------------------------------------------------------------------------------------------------------------------------------------AGGACGCAGCAAAGCGAGGCUCUUC----------- l=25 a=3 
--------------------------------------------------------------------------------------------------------------------------------------------------------------AGGACGCAGCAAAGCGAGGCUCUUCA---------- l=26 a=5 
--------------------------------------------------------------------------------------------------------------------------------------------------------------AGGACGCAGCAAAGCGAGGCUCUUCg---------- l=26 a=1 
--------------------------------------------------------------------------------------------------------------------------------------------------------------AGGACGCAGCAAAGCGAGGCUCUUCAa--------- l=27 a=1 
----------------------------------------------------------------------------------------------------------------------------------------------------------------GACGCAGCAAAGCGAGGCUa-------------- l=20 a=1 
-----------------------------------------------------------------------------------------------------------------------------------------------------------------ACGCAGCAAAGCGAGGCUCUa------------ l=21 a=1 
-----------------------------------------------------------------------------------------------------------------------------------------------------------------ACGCAGCAAAGCGAGGCUCUU------------ l=21 a=1 
-------------------------------------------------------------------------------------------------------------------------------------------------------------------GCAGCAAAGCGAGGCUCUU------------ l=19 a=1 
-------------------------------------------------------------------------------------------------------------------------------------------------------------------GCAGCAAAGCGAGGCUCUUCgU--------- l=22 a=1 
--------------------------------------------------------------------------------------------------------------------------------------------------------------------CAGCAAAGCGAGGCUCU------------- l=17 a=7 
--------------------------------------------------------------------------------------------------------------------------------------------------------------------CAGCAAAGCGAGGCUCa------------- l=17 a=2 
--------------------------------------------------------------------------------------------------------------------------------------------------------------------CAGCAAAGCGAGGCUCc------------- l=17 a=1 
--------------------------------------------------------------------------------------------------------------------------------------------------------------------CAGCAAAGCGAGGCUCg------------- l=17 a=2 
--------------------------------------------------------------------------------------------------------------------------------------------------------------------CAGCAAAGCGAGGCUCUc------------ l=18 a=1 
--------------------------------------------------------------------------------------------------------------------------------------------------------------------CAGCAAAGCGAGGCUCUa------------ l=18 a=1 
--------------------------------------------------------------------------------------------------------------------------------------------------------------------CAGCAAAGCGAGGCUCcU------------ l=18 a=1 
--------------------------------------------------------------------------------------------------------------------------------------------------------------------CAGCAAAGCGAGGCUCUUC----------- l=19 a=8 
--------------------------------------------------------------------------------------------------------------------------------------------------------------------CAGCAAAGCGAGGCUCUgC----------- l=19 a=1 
--------------------------------------------------------------------------------------------------------------------------------------------------------------------CAGCAAAGCGAGGCUCUUCc---------- l=20 a=2 
--------------------------------------------------------------------------------------------------------------------------------------------------------------------CAGCAAAGCGAGGCUCUUCA---------- l=20 a=2 
--------------------------------------------------------------------------------------------------------------------------------------------------------------------CAGCAAAGCGAGGCUCUUCg---------- l=20 a=2 
--------------------------------------------------------------------------------------------------------------------------------------------------------------------CAGCAAAGCGAGGCUCUUCAU--------- l=21 a=1 
--------------------------------------------------------------------------------------------------------------------------------------------------------------------CAGCAAAGCGAGGCUCUUCAaC-------- l=22 a=1 
--------------------------------------------------------------------------------------------------------------------------------------------------------------------CAGCAAAGCGAGGCUCUUCAUC-------- l=22 a=1 
--------------------------------------------------------------------------------------------------------------------------------------------------------------------CAGCAAAGCGAGGCUCUUCuUCCCUG---- l=26 a=1 
--------------------------------------------------------------------------------------------------------------------------------------------------------------------CAGCAAAGCGAGGCUCUUCAUCCCUGc--- l=27 a=1 
---------------------------------------------------------------------------------------------------------------------------------------------------------------------AGCAAAGCGAGGCUCc------------- l=16 a=1 
---------------------------------------------------------------------------------------------------------------------------------------------------------------------AGCAAAGCGAGGCUCU------------- l=16 a=1 
---------------------------------------------------------------------------------------------------------------------------------------------------------------------AGCAAAGCGAGGCUCUUa----------- l=18 a=1 
---------------------------------------------------------------------------------------------------------------------------------------------------------------------AGCAAAGCGAGGCUCUUCc---------- l=19 a=1 
---------------------------------------------------------------------------------------------------------------------------------------------------------------------AGCAAAGCGAGGCUCcUCA---------- l=19 a=1 
---------------------------------------------------------------------------------------------------------------------------------------------------------------------AGCAAAGCGAGGCUCUUCgU--------- l=20 a=1 
---------------------------------------------------------------------------------------------------------------------------------------------------------------------AGCAAAGCGAGGCUCUUCAUCu------- l=22 a=1 
---------------------------------------------------------------------------------------------------------------------------------------------------------------------AGCAAAGCGAGGCUCUUCuUCCCUG---- l=25 a=1 
---------------------------------------------------------------------------------------------------------------------------------------------------------------------AGCAAAGCGAGGCUCUUCAUCCCUG---- l=25 a=1 
-----------------------------------------------------------------------------------------------------------------------------------------------------------------------CAAAGCGAGGCUCUUu----------- l=16 a=1 
-----------------------------------------------------------------------------------------------------------------------------------------------------------------------CAAAGCGAGGCUCUUCAU--------- l=18 a=1 
-----------------------------------------------------------------------------------------------------------------------------------------------------------------------CAAAGCGAGGCUCUUCAUCC------- l=20 a=1 
-----------------------------------------------------------------------------------------------------------------------------------------------------------------------CAAAGCGAGGCUCUUCAUCCCUGg--- l=24 a=1 
------------------------------------------------------------------------------------------------------------------------------------------------------------------------AAAGCGAGGCU--------------- l=11 a=1 
------------------------------------------------------------------------------------------------------------------------------------------------------------------------AAAGCGAGGCUCUUC----------- l=15 a=1 
------------------------------------------------------------------------------------------------------------------------------------------------------------------------AAAGCGAGGCUCUaCA---------- l=16 a=1 
------------------------------------------------------------------------------------------------------------------------------------------------------------------------AAAGCGAGGCUCUUCAUC-------- l=18 a=3 
------------------------------------------------------------------------------------------------------------------------------------------------------------------------AAAGCGAGGCUCUUCAUCCC------ l=20 a=2 
------------------------------------------------------------------------------------------------------------------------------------------------------------------------AAAGCGAGGCUCUUCAUCCa------ l=20 a=3 
------------------------------------------------------------------------------------------------------------------------------------------------------------------------AAAGCGAGGCUCUUCAUCCg------ l=20 a=1 
------------------------------------------------------------------------------------------------------------------------------------------------------------------------AAAGCGAGGCUCUUCAUCCCU----- l=21 a=7 
------------------------------------------------------------------------------------------------------------------------------------------------------------------------AAAGCGAGGCUCUUCAUCCCa----- l=21 a=1 
------------------------------------------------------------------------------------------------------------------------------------------------------------------------AAAGCGAGGCUCUUCAUCCCc----- l=21 a=1 
------------------------------------------------------------------------------------------------------------------------------------------------------------------------AAAGCGAGGCUCUUCuUCCCUG---- l=22 a=3 
------------------------------------------------------------------------------------------------------------------------------------------------------------------------AAAGCGAGGCUCUUCAUCCCgG---- l=22 a=1 
------------------------------------------------------------------------------------------------------------------------------------------------------------------------AAAGCGAGGCUCUUCAUCCCUG---- l=22 a=7 
------------------------------------------------------------------------------------------------------------------------------------------------------------------------AAAGCGAGGCUCUUCAUCCCUa---- l=22 a=3 
------------------------------------------------------------------------------------------------------------------------------------------------------------------------AuAGCGAGGCUCUUCAUCCCUG---- l=22 a=1 
------------------------------------------------------------------------------------------------------------------------------------------------------------------------AAAGCGAGGCUCUUCAUCCCUGa--- l=23 a=16 
------------------------------------------------------------------------------------------------------------------------------------------------------------------------AAAGCGAGGCUCUUCAUCCCUaU--- l=23 a=1 
------------------------------------------------------------------------------------------------------------------------------------------------------------------------AAAGCGAGGCUCUUCAUCCaUGU--- l=23 a=3 
------------------------------------------------------------------------------------------------------------------------------------------------------------------------AAAGCGAGGCUCUUCAUCCCUGg--- l=23 a=4 
------------------------------------------------------------------------------------------------------------------------------------------------------------------------AAAGCGAGGCUCUUCAUCCCUGc--- l=23 a=3 
------------------------------------------------------------------------------------------------------------------------------------------------------------------------AAAGCGAGGCUCUUCAUCCCaGU--- l=23 a=1 
------------------------------------------------------------------------------------------------------------------------------------------------------------------------AAAGCGAGGCUCUUCAUCCCUGU--- l=23 a=6 
------------------------------------------------------------------------------------------------------------------------------------------------------------------------AAAGCGAGGCUCUUCuUCCCUGU--- l=23 a=3 
------------------------------------------------------------------------------------------------------------------------------------------------------------------------AAAGCGAGGCUCUUCAUCCCUGaU-- l=24 a=2 
------------------------------------------------------------------------------------------------------------------------------------------------------------------------AAAGCGAGGCUCUUCAUCCCUGUU-- l=24 a=1 
-------------------------------------------------------------------------------------------------------------------------------------------------------------------------AAGCGAGGCUCU------------- l=12 a=1 
-------------------------------------------------------------------------------------------------------------------------------------------------------------------------AAGCGAGGCUCUUa----------- l=14 a=1 
-------------------------------------------------------------------------------------------------------------------------------------------------------------------------AAGCGAGGCUCUUC----------- l=14 a=2 
-------------------------------------------------------------------------------------------------------------------------------------------------------------------------AAGCGAGGCUCUUCuUCCCUG---- l=21 a=1 
-------------------------------------------------------------------------------------------------------------------------------------------------------------------------AAGCGAGGCUCUUCAUCCCUGU--- l=22 a=2 
-------------------------------------------------------------------------------------------------------------------------------------------------------------------------AAGCGAGGCUCUUCAUCCCUGa--- l=22 a=2 
-------------------------------------------------------------------------------------------------------------------------------------------------------------------------AAGCGAGGCUCUUCAUCCCUGc--- l=22 a=1 
-------------------------------------------------------------------------------------------------------------------------------------------------------------------------cAGCGAGGCUCUUCAUCCCUGUU-- l=23 a=1 
--------------------------------------------------------------------------------------------------------------------------------------------------------------------------AGCGAGGCUCU------------- l=11 a=1 
--------------------------------------------------------------------------------------------------------------------------------------------------------------------------AGCGAGGCUCUUCAUCCa------ l=18 a=1 
--------------------------------------------------------------------------------------------------------------------------------------------------------------------------AGCGAGGCUCUUCAUCCCa----- l=19 a=1 
--------------------------------------------------------------------------------------------------------------------------------------------------------------------------AGCGAGGCUCUUCAUCCCU----- l=19 a=1 
--------------------------------------------------------------------------------------------------------------------------------------------------------------------------AGCGAGGCUCUUCAUCCCUG---- l=20 a=3 
--------------------------------------------------------------------------------------------------------------------------------------------------------------------------AGCGAGGCUCUUCAUCCCcG---- l=20 a=1 
--------------------------------------------------------------------------------------------------------------------------------------------------------------------------AGCGAGGCUCUUCAUCCCUa---- l=20 a=1 
--------------------------------------------------------------------------------------------------------------------------------------------------------------------------AGCGAGGCUCUUuAUCCCUG---- l=20 a=1 
--------------------------------------------------------------------------------------------------------------------------------------------------------------------------AGCGAGGCUCUUCAUCCCUGa--- l=21 a=10 
--------------------------------------------------------------------------------------------------------------------------------------------------------------------------AGCGAGGCUCUUCAUCCCUGU--- l=21 a=7 
--------------------------------------------------------------------------------------------------------------------------------------------------------------------------AGCGAGGCUCUUCuUCCCUGU--- l=21 a=6 
--------------------------------------------------------------------------------------------------------------------------------------------------------------------------AGCGAGGCUCUUCAUCCCUGg--- l=21 a=3 
--------------------------------------------------------------------------------------------------------------------------------------------------------------------------AaCGAGGCUCUUCAUCCCUGU--- l=21 a=1 
--------------------------------------------------------------------------------------------------------------------------------------------------------------------------AGCGAGGCUCUUCAUCCaUGU--- l=21 a=1 
--------------------------------------------------------------------------------------------------------------------------------------------------------------------------AGCGAGGCUCUUCuUCCCUGUU-- l=22 a=2 
--------------------------------------------------------------------------------------------------------------------------------------------------------------------------AGCGAGGCUCUUCAUCCCUGUa-- l=22 a=4 
---------------------------------------------------------------------------------------------------------------------------------------------------------------------------GCGAGGCUCUUC----------- l=12 a=1 
---------------------------------------------------------------------------------------------------------------------------------------------------------------------------GCGAGGCUCUUCAUCCCUa---- l=19 a=1 
---------------------------------------------------------------------------------------------------------------------------------------------------------------------------GCGAGGCUCUUCAUCCCUGUU-- l=21 a=1 
---------------------------------------------------------------------------------------------------------------------------------------------------------------------------GCGAGGCUCUUCAUCCCUGUa-- l=21 a=2 
---------------------------------------------------------------------------------------------------------------------------------------------------------------------------GCGAGGCUCUUCAUCCCUGUUUa l=23 a=1 
---------------------------------------------------------------------------------------------------------------------------------------------------------------------------GCGAGGCUCUUCAUCCCUGUUUg l=23 a=1 
----------------------------------------------------------------------------------------------------------------------------------------------------------------------------CGAGGCUCUUC----------- l=11 a=1 
----------------------------------------------------------------------------------------------------------------------------------------------------------------------------aGAGGCUCUUCAUCCCUGUU-- l=20 a=1 
----------------------------------------------------------------------------------------------------------------------------------------------------------------------------CGAGGCUCUUCAUCCCUGUgU- l=21 a=1 
----------------------------------------------------------------------------------------------------------------------------------------------------------------------------CGAGGCUCUUCAUCCCUGUUa- l=21 a=1 
-----------------------------------------------------------------------------------------------------------------------------------------------------------------------------GAGGCUCUUCAUCCCUGUa-- l=19 a=1 
---------------------------------------------------------------------------------------------------------------------------------------------------------------------------------CUCUUCAUCCCUG---- l=13 a=1 

mb-01011
ax-1011011
ku-11
ss-111110011100
fn-101
```
