## Supplementary material for "Comprehensive re-analysis of hairpin RNAs in fungi reveals ancestral links": File S1: PID2018.PC-1651_406.SRR9103190.txt

```
species:   Vamal
pid:       PID2018
parent:    PC-1651_406
paralog:   
locus:     JUIY01001318.1:914-1107
matures:   ['UGAAGAUCUCUCAAACCUACGGU', 'CUAGCUUUAAGAGAUCUCGCAGG']
srr:       SRR9103190
genome:    /Users/jax/+Genomes/Fungal_genomes/Vamal.GCA_000818155.1_ASM81815v1_genomic.fa
alignment: /media/data/njohnson/+SeqLibraries/FunHP_libraries/Guo2021-na.SRR9103190.cram
call:      samtools view /media/data/njohnson/+SeqLibraries/FunHP_libraries/Guo2021-na.SRR9103190.cram JUIY01001318.1:914-1107

4 out of bounds
58 alignments
17 proper strand
10 stranded perfect matches

                    ***********************       ***********************                                                                                                                         
CCCUUGGAUUUUUUUUGAACCUAGCUUUAAGAGAUCUCGCAGGUUCGGUACCUGAAGAUCUCUCAAACCUACGGUUCUUUCCUUUCCCUUUUCUUCCUUUCCCUUUCCCCCUUUUAUACCUUUCUAUCCCUUUCUAUCCCUUUCUAUCCCUUUCUAGAAGGACGCAGCAAAGCGAGGCUCUUCAUCCCUGUUUU
.(((.(((........((((((((.(((.((((((((..(((((.....))))).)))))))).))).))).))))).......)))....................................................(((((((........))))))).(((......)))))).................
----------------------------------------------------UGAAGAUCUCUCAAACCUACGGU----------------------------------------------------------------------------------------------------------------------- l=23 a=0 c
--------------------CUAGCUUUAAGAGAUCUCGCAGG------------------------------------------------------------------------------------------------------------------------------------------------------- l=23 a=0 c*
----------------------------------------------------UGAAGAUCUCUCAAACCUACG------------------------------------------------------------------------------------------------------------------------- l=21 a=5 ma
----------------------AGCUUUAAGAGAUCUCGCAGG------------------------------------------------------------------------------------------------------------------------------------------------------- l=21 a=0 ma*

---------------------------UAAGAGAUCUCGCAGGUUCGGUACCUGAA------------------------------------------------------------------------------------------------------------------------------------------ l=29 a=1 
-----------------------------AGAGAUCUCGCAGGUUCGGUACCUGAAc----------------------------------------------------------------------------------------------------------------------------------------- l=28 a=1 
-----------------------------------------GGUUCGGUACCUGAAGAUCUa------------------------------------------------------------------------------------------------------------------------------------ l=21 a=1 
-------------------------------------------UUCGGUACCUGAAGAUCUa------------------------------------------------------------------------------------------------------------------------------------ l=19 a=2 
-------------------------------------------UUCGGUACCUGAAGAUCUCU----------------------------------------------------------------------------------------------------------------------------------- l=20 a=1 
----------------------------------------------------UGAAGAUCUCUCAAACCUACG------------------------------------------------------------------------------------------------------------------------- l=21 a=5 (ma)
----------------------------------------------------UGAAGAUCUCUCAAACCUACGG------------------------------------------------------------------------------------------------------------------------ l=22 a=1 
-----------------------------------------------------GAAGAUCUCUCAAACCUAa-------------------------------------------------------------------------------------------------------------------------- l=19 a=1 
---------------------------------------------------------------------------UCUUUCCUaUCCCU--------------------------------------------------------------------------------------------------------- l=14 a=2 
---------------------------------------------------------------------------------------------UUCCUUUCCCUUUCCCCCUUUUAU----------------------------------------------------------------------------- l=24 a=1 
--------------------------------------------------------------------------------------------------------------------------------------------------------UCUAGAAGGACGCAGCAAAGCGA------------------- l=23 a=1 

mb-01011
ax-1011011
ku-01
ss-101110011100
fn-101
```
