## Supplementary material for "Comprehensive re-analysis of hairpin RNAs in fungi reveals ancestral links": File S1: PID2019.PC-352109_2.SRR9035426.txt

```
species:   Vamal
pid:       PID2019
parent:    PC-352109_2
paralog:   
locus:     KN796118.1:44726-44942
matures:   ['UUUAGUAGAUUUAUAAGCGU', 'GCGUAUAUAUUUAGCUGUAAA']
srr:       SRR9035426
genome:    /Users/jax/+Genomes/Fungal_genomes/Vamal.GCA_000818155.1_ASM81815v1_genomic.fa
alignment: /media/data/njohnson/+SeqLibraries/FunHP_libraries/Guo2021-na.SRR9035426.cram
call:      samtools view /media/data/njohnson/+SeqLibraries/FunHP_libraries/Guo2021-na.SRR9035426.cram KN796118.1:44726-44942

0 out of bounds
11 alignments
10 proper strand
5 stranded perfect matches

                                                                           **********************                                                        ***********************                                         
UAUUUAGGUAUUAUAGGCGCUGGAAUAGCGUAGUUAACUACUAUUGCUAUAUAGGGGGAGGUGCCUAGUAUUAUAAAUUUAGUAGAUUUAUAAGCGUAAAGUUCGGCUACUGCGAUAGCUAUAGCAGGGUUAGUAUCUAUACUAGCUGUAAAUACGCGUAUAUAUUUAGCUGUAAAUUCUAGUUAUUAUCCUCGAUAGUUUCGAUUACGUUAUCUAG
...................(((((.((((((((((....((((((........(((((.((((.((((.(((.((....((((((((.((((.(((((.......((((..((....))..))))(.((((((((....)))))))).)...))))).)))).)))).))))))))).)))).)))).)))))))))))...)))))))))))))))
-----------------------------------------------------------------------------UUUAGUAGAUUUAUAAGCGU------------------------------------------------------------------------------------------------------------------------ l=20 a=2 c
-----------------------------------------------------------------------------------------------------------------------------------------------------------GCGUAUAUAUUUAGCUGUAAA----------------------------------------- l=21 a=0 c*
-----------------------------------------------------------------------------UUUAGUAGAUUUAUAAGCGU------------------------------------------------------------------------------------------------------------------------ l=20 a=2 ma
-----------------------------------------------------------------------------------------------------------------------------------------------------------GCGUAUAUAUUUAGCUGUAAA----------------------------------------- l=21 a=0 ma*

---------------------------------------------------------------------------AAUUUAGUAGAUUUAUAAGCGc------------------------------------------------------------------------------------------------------------------------ l=22 a=1 
-----------------------------------------------------------------------------UUUAGUAGAUUUAUAAGCGU------------------------------------------------------------------------------------------------------------------------ l=20 a=2 (c,ma)
-----------------------------------------------------------------------------UUUAGUAGAUUUgUAAGCGU------------------------------------------------------------------------------------------------------------------------ l=20 a=1 
-------------------------------------------------------------------------------UAGUAGAUUUAUAAGCGUu----------------------------------------------------------------------------------------------------------------------- l=19 a=1 
-------------------------------------------------------------------------------UAGUAGAUUUAUAAGCGUAAg--------------------------------------------------------------------------------------------------------------------- l=21 a=1 
--------------------------------------------------------------------------------------UUUAUAAGCGUAAAGUUCGGC-------------------------------------------------------------------------------------------------------------- l=21 a=1 
-----------------------------------------------------------------------------------------------GUAAAGUUCGGCUACUGCGA------------------------------------------------------------------------------------------------------ l=20 a=1 
--------------------------------------------------------------------------------------------------------------------------------------------------------------------UUUAGCUGUAAAUUCUAGUUA-------------------------------- l=21 a=1 
----------------------------------------------------------------------------------------------------------------------------------------------------------------------UAGCUGUAAAUUCUAGUcAUU------------------------------ l=21 a=1 

mb-01111
ax-1011011
ku-01
ss-111111111100
fn-011
```
