## Supplementary material for "Comprehensive re-analysis of hairpin RNAs in fungi reveals ancestral links": File S1: PID2019.PC-352109_2.SRR9103190.txt

```
species:   Vamal
pid:       PID2019
parent:    PC-352109_2
paralog:   
locus:     KN796118.1:44726-44942
matures:   ['UUUAGUAGAUUUAUAAGCGU', 'GCGUAUAUAUUUAGCUGUAAA']
srr:       SRR9103190
genome:    /Users/jax/+Genomes/Fungal_genomes/Vamal.GCA_000818155.1_ASM81815v1_genomic.fa
alignment: /media/data/njohnson/+SeqLibraries/FunHP_libraries/Guo2021-na.SRR9103190.cram
call:      samtools view /media/data/njohnson/+SeqLibraries/FunHP_libraries/Guo2021-na.SRR9103190.cram KN796118.1:44726-44942

0 out of bounds
0 alignments
0 proper strand
0 stranded perfect matches

                                                                           **********************                                                        ***********************                                         
UAUUUAGGUAUUAUAGGCGCUGGAAUAGCGUAGUUAACUACUAUUGCUAUAUAGGGGGAGGUGCCUAGUAUUAUAAAUUUAGUAGAUUUAUAAGCGUAAAGUUCGGCUACUGCGAUAGCUAUAGCAGGGUUAGUAUCUAUACUAGCUGUAAAUACGCGUAUAUAUUUAGCUGUAAAUUCUAGUUAUUAUCCUCGAUAGUUUCGAUUACGUUAUCUAG
...................(((((.((((((((((....((((((........(((((.((((.((((.(((.((....((((((((.((((.(((((.......((((..((....))..))))(.((((((((....)))))))).)...))))).)))).)))).))))))))).)))).)))).)))))))))))...)))))))))))))))
-----------------------------------------------------------------------------UUUAGUAGAUUUAUAAGCGU------------------------------------------------------------------------------------------------------------------------ l=20 a=0 c
-----------------------------------------------------------------------------------------------------------------------------------------------------------GCGUAUAUAUUUAGCUGUAAA----------------------------------------- l=21 a=0 c*
-----------------------------------------------------------------------------UUUAGUAGAUUUAUAAGCGU------------------------------------------------------------------------------------------------------------------------ l=20 a=0 ma
-----------------------------------------------------------------------------------------------------------------------------------------------------------GCGUAUAUAUUUAGCUGUAAA----------------------------------------- l=21 a=0 ma*


No alignments to locus

mb-01011
ax-1011011
ku-01
ss-000110011100
fn-001
```
