## Supplementary material for "Comprehensive re-analysis of hairpin RNAs in fungi reveals ancestral links": File S1: PID2022.PC-164768_3.SRR9035426.txt

```
species:   Vamal
pid:       PID2022
parent:    PC-164768_3
paralog:   
locus:     KN796118.1:237949-238168
matures:   ['AGGCUGCUGUGUGUUAGACGU', 'GUUUAAACAUAUACAACCUCG']
srr:       SRR9035426
genome:    /Users/jax/+Genomes/Fungal_genomes/Vamal.GCA_000818155.1_ASM81815v1_genomic.fa
alignment: /media/data/njohnson/+SeqLibraries/FunHP_libraries/Guo2021-na.SRR9035426.cram
call:      samtools view /media/data/njohnson/+SeqLibraries/FunHP_libraries/Guo2021-na.SRR9035426.cram KN796118.1:237949-238168

7 out of bounds
61 alignments
43 proper strand
16 stranded perfect matches

                                                                                 ***********************                                                                                            *********************** 
UGGUAGAAGACAUUAUAUGGACAUUCAUACUUACUCAGAAUCAUGCGCUGAUUCAACUGAUUCCUGGACUUUUCGGAGUCAUCAGGCUGCUGUGUGUUAGACGUCUCGGUCGUGUGUCGCAUCCGGUCUGCGGCCUUGGGCGUUCCAAUUGACCGGUUUACCGGACAAUGGUACAUUCCCAAACCGGCACAUCAGGGCGUUUAAACAUAUACAACCUCGC
.(((((((..(((...)))....))).))))......((((((.....))))))...(((((((.(((...))))))))))..(((.((.((((((((((((((((.(((.((((((((((.......)))))).(((((.((.(((.(((.((((....)))).)))))).))...)))))....))))))).)))))))).)))))))))).)))...
-----------------------------------------------------------------------------------AGGCUGCUGUGUGUUAGACGU-------------------------------------------------------------------------------------------------------------------- l=21 a=3 c
------------------------------------------------------------------------------------------------------------------------------------------------------------------------------------------------------GUUUAAACAUAUACAACCUCG- l=21 a=0 c*
-----------------------------------------------------------------------------------AGGCUGCUGUGUGUUAGACGU-------------------------------------------------------------------------------------------------------------------- l=21 a=3 ma
------------------------------------------------------------------------------------------------------------------------------------------------------------------------------------------------------GUUUAAACAUAUACAACCUCG- l=21 a=0 ma*

UGGUAGAAGACAUUAUAUGu-------------------------------------------------------------------------------------------------------------------------------------------------------------------------------------------------------- l=20 a=1 
---UAGAAGACAUUAUAUGGACAU---------------------------------------------------------------------------------------------------------------------------------------------------------------------------------------------------- l=21 a=1 
-----------------UGGACAUUCAUACUUACUCAGA------------------------------------------------------------------------------------------------------------------------------------------------------------------------------------- l=22 a=2 
-----------------UGGACAUUCAUACUUACUCAGu------------------------------------------------------------------------------------------------------------------------------------------------------------------------------------- l=22 a=1 
---------------------------UACUUACUCAGAAUCAUGCGu---------------------------------------------------------------------------------------------------------------------------------------------------------------------------- l=21 a=1 
---------------------------------------AUCAUGCGCUGAUUCAACUa----------------------------------------------------------------------------------------------------------------------------------------------------------------- l=20 a=1 
---------------------------------------------------UUCAACUGAUUCCUGGACUU----------------------------------------------------------------------------------------------------------------------------------------------------- l=20 a=1 
-------------------------------------------------------------------ACUUUUCGGAGUCAUCAGGCUa----------------------------------------------------------------------------------------------------------------------------------- l=22 a=1 
------------------------------------------------------------------------UCGGAGUCAUCAGGCUGCUGa------------------------------------------------------------------------------------------------------------------------------- l=21 a=1 
----------------------------------------------------------------------------AGUCAUCAGGCUGCUGUGUa---------------------------------------------------------------------------------------------------------------------------- l=20 a=1 
---------------------------------------------------------------------------------UCAGGCUGCUGUGUGUUAGACG--------------------------------------------------------------------------------------------------------------------- l=22 a=1 
-----------------------------------------------------------------------------------AGGCUGCUGUGUGcUAGACGU-------------------------------------------------------------------------------------------------------------------- l=21 a=1 
-----------------------------------------------------------------------------------AaGCUGCUGUGUGUUAGACGU-------------------------------------------------------------------------------------------------------------------- l=21 a=1 
-----------------------------------------------------------------------------------AGGCUGCUGUGUGUUAGACGc-------------------------------------------------------------------------------------------------------------------- l=21 a=1 
-----------------------------------------------------------------------------------AGGCUGCUGUGUGUUAGACGU-------------------------------------------------------------------------------------------------------------------- l=21 a=3 (c,ma)
-----------------------------------------------------------------------------------AGGCUGCUGUGUGUUAGACGg-------------------------------------------------------------------------------------------------------------------- l=21 a=2 
-----------------------------------------------------------------------------------AGGCUGCUGUGUGUUAGAuGU-------------------------------------------------------------------------------------------------------------------- l=21 a=1 
-----------------------------------------------------------------------------------AGGCUGCUGUGUGUUAGACGaC------------------------------------------------------------------------------------------------------------------- l=22 a=1 
-----------------------------------------------------------------------------------AGGCUGCUGUGUGUUAGACGUa------------------------------------------------------------------------------------------------------------------- l=22 a=1 
--------------------------------------------------------------------------------------CUGCUGUGUGUUAGACGUCUa----------------------------------------------------------------------------------------------------------------- l=21 a=1 
---------------------------------------------------------------------------------------UGCUGUaUGUUAGACGUCUC----------------------------------------------------------------------------------------------------------------- l=20 a=1 
------------------------------------------------------------------------------------------UGUGUGUUAGACGUCUCGGUCGUGUGU------------------------------------------------------------------------------------------------------- l=27 a=1 
--------------------------------------------------------------------------------------------UGUGUUAGACGUCUCGGUCGg----------------------------------------------------------------------------------------------------------- l=21 a=1 
----------------------------------------------------------------------------------------------UGUUAGACGUCUCGGUCGUGa--------------------------------------------------------------------------------------------------------- l=21 a=1 
----------------------------------------------------------------------------------------------UGUUAGACGUCUCGGUCGUGU--------------------------------------------------------------------------------------------------------- l=21 a=1 
----------------------------------------------------------------------------------------------UGUUAGACGUCUCGGUCGUGg--------------------------------------------------------------------------------------------------------- l=21 a=1 
----------------------------------------------------------------------------------------------UGUUAGACGUCUCGGUCGUGUG-------------------------------------------------------------------------------------------------------- l=22 a=1 
-----------------------------------------------------------------------------------------------GUUAGACGUCUCGGUCaUGU--------------------------------------------------------------------------------------------------------- l=20 a=1 
-----------------------------------------------------------------------------------------------GUUAGACGUCUCGGUCGUGUa-------------------------------------------------------------------------------------------------------- l=21 a=1 
-------------------------------------------------------------------------------------------------UAGACGUCUCGGUCGUGUGa------------------------------------------------------------------------------------------------------- l=20 a=1 
-------------------------------------------------------------------------------------------------UAGACGUCUCGGUCGUGUGUCGu---------------------------------------------------------------------------------------------------- l=23 a=1 
---------------------------------------------------------------------------------------------------------UCGGUCGUGUGUCGCAUCCGGU--------------------------------------------------------------------------------------------- l=22 a=1 
--------------------------------------------------------------------------------------------------------------------UCGCAUCCGGUCUGCGGCCU------------------------------------------------------------------------------------ l=20 a=1 
--------------------------------------------------------------------------------------------------------------------UCGCAUCCGGUCUGCGGCuU------------------------------------------------------------------------------------ l=20 a=1 
------------------------------------------------------------------------------------------------------------------------------UCUGCGGCCUUGGGCGUUCC-------------------------------------------------------------------------- l=20 a=1 
----------------------------------------------------------------------------------------------------------------------------------------UGGGCGUUCCAAUUGACCGGU--------------------------------------------------------------- l=21 a=1 
-------------------------------------------------------------------------------------------------------------------------------------------------------------UUACCGGACAAUGGUACAUUCC----------------------------------------- l=22 a=1 
-------------------------------------------------------------------------------------------------------------------------------------------------------------UUACCGGACAAUGGUACAUUCCg---------------------------------------- l=23 a=1 
-----------------------------------------------------------------------------------------------------------------------------------------------------------------------------------------GGCACAUCAGaGCGU-------------------- l=15 a=1 

mb-01011
ax-1011011
ku-01
ss-111110111100
fn-001
```
