## Supplementary material for "Comprehensive re-analysis of hairpin RNAs in fungi reveals ancestral links": File S1: PID2022.PC-164768_3.SRR9103190.txt

```
species:   Vamal
pid:       PID2022
parent:    PC-164768_3
paralog:   
locus:     KN796118.1:237949-238168
matures:   ['AGGCUGCUGUGUGUUAGACGU', 'GUUUAAACAUAUACAACCUCG']
srr:       SRR9103190
genome:    /Users/jax/+Genomes/Fungal_genomes/Vamal.GCA_000818155.1_ASM81815v1_genomic.fa
alignment: /media/data/njohnson/+SeqLibraries/FunHP_libraries/Guo2021-na.SRR9103190.cram
call:      samtools view /media/data/njohnson/+SeqLibraries/FunHP_libraries/Guo2021-na.SRR9103190.cram KN796118.1:237949-238168

0 out of bounds
10 alignments
1 proper strand
0 stranded perfect matches

                                                                                 ***********************                                                                                            *********************** 
UGGUAGAAGACAUUAUAUGGACAUUCAUACUUACUCAGAAUCAUGCGCUGAUUCAACUGAUUCCUGGACUUUUCGGAGUCAUCAGGCUGCUGUGUGUUAGACGUCUCGGUCGUGUGUCGCAUCCGGUCUGCGGCCUUGGGCGUUCCAAUUGACCGGUUUACCGGACAAUGGUACAUUCCCAAACCGGCACAUCAGGGCGUUUAAACAUAUACAACCUCGC
.(((((((..(((...)))....))).))))......((((((.....))))))...(((((((.(((...))))))))))..(((.((.((((((((((((((((.(((.((((((((((.......)))))).(((((.((.(((.(((.((((....)))).)))))).))...)))))....))))))).)))))))).)))))))))).)))...
-----------------------------------------------------------------------------------AGGCUGCUGUGUGUUAGACGU-------------------------------------------------------------------------------------------------------------------- l=21 a=0 c
------------------------------------------------------------------------------------------------------------------------------------------------------------------------------------------------------GUUUAAACAUAUACAACCUCG- l=21 a=0 c*
-----------------------------------------------------------------------------------AGGCUGCUGUGUGUUAGACGU-------------------------------------------------------------------------------------------------------------------- l=21 a=0 ma
------------------------------------------------------------------------------------------------------------------------------------------------------------------------------------------------------GUUUAAACAUAUACAACCUCG- l=21 a=0 ma*


No alignments to locus

mb-01011
ax-1011011
ku-01
ss-100111011100
fn-001
```
