## Supplementary material for "Comprehensive re-analysis of hairpin RNAs in fungi reveals ancestral links": File S1: PID2023.PC-2366_295.SRR9035426.txt

```
species:   Vamal
pid:       PID2023
parent:    PC-2366_295
paralog:   
locus:     JUIY01001343.1:1-212
matures:   ['UAGGUUUGAGAGAUCUUCAGG', 'UGCGAGAUCUCUUAAAGCUAG']
srr:       SRR9035426
genome:    /Users/jax/+Genomes/Fungal_genomes/Vamal.GCA_000818155.1_ASM81815v1_genomic.fa
alignment: /media/data/njohnson/+SeqLibraries/FunHP_libraries/Guo2021-na.SRR9035426.cram
call:      samtools view /media/data/njohnson/+SeqLibraries/FunHP_libraries/Guo2021-na.SRR9035426.cram JUIY01001343.1:1-212

208 out of bounds
4673 alignments
1650 proper strand
931 stranded perfect matches

                                                                      ***********************       ***********************                                                                                         
UUUCUUUCUCUUCUUCACCCUUUCCCAGUUACAGUAUCCCUUCUUCUAAGUACCAGGAAAAGGAAAGAACCGUAGGUUUGAGAGAUCUUCAGGUUCGUAACCUGCGAGAUCUCUUAAAGCUAGGUUCAAAAAAAAUCCAAGGGCGUAAUCGAAAUAAAUAAUUGUCAAAUUAGUUAUUACGAUCUAGUCCUUCCUCCAGCUACCGCAGGAAG
..................(((((.((.(.(((.................))).).)).)))))...(((((.(((.(((((((((((((((((((...)))))).))))))))))))).))))))))...........((((((...((((.(((((.(((((....))))).))))).))))...))))))..(((.((....)).)))..
------------------------------------------------------------------------UAGGUUUGAGAGAUCUUCAGG----------------------------------------------------------------------------------------------------------------------- l=21 a=114 c
------------------------------------------------------------------------------------------------------UGCGAGAUCUCUUAAAGCUAG----------------------------------------------------------------------------------------- l=21 a=26 c*
------------------------------------------------------------------------UAGGUUUGAGAGAUCUUCAGG----------------------------------------------------------------------------------------------------------------------- l=21 a=114 ma
------------------------------------------------------------------------------------------------------UGCGAGAUCUCUUAAAGCUAG----------------------------------------------------------------------------------------- l=21 a=26 ma*

UUUCUUUCUCUUCUUC---------------------------------------------------------------------------------------------------------------------------------------------------------------------------------------------------- l=16 a=1 
UUUCUUUCUCUUCUUCACCg------------------------------------------------------------------------------------------------------------------------------------------------------------------------------------------------ l=20 a=1 
UUUCUUUCUCUUCUUCACCC------------------------------------------------------------------------------------------------------------------------------------------------------------------------------------------------ l=20 a=1 
UUUCUUUCUCUUCUUCACCCUUUCCCA----------------------------------------------------------------------------------------------------------------------------------------------------------------------------------------- l=27 a=1 
UUUCUUUCUCUUCUUCACCCUUUCCCAG---------------------------------------------------------------------------------------------------------------------------------------------------------------------------------------- l=28 a=1 
-UUCUUUCUCUUCUUCACCCg----------------------------------------------------------------------------------------------------------------------------------------------------------------------------------------------- l=20 a=1 
-UUCUUUCUCUUCUUCACCCU----------------------------------------------------------------------------------------------------------------------------------------------------------------------------------------------- l=20 a=1 
-UUCUUUCUCUUCUUCACCCUU---------------------------------------------------------------------------------------------------------------------------------------------------------------------------------------------- l=21 a=1 
-UUCUUUCUCUUCUUCACCCUUUCCCg----------------------------------------------------------------------------------------------------------------------------------------------------------------------------------------- l=26 a=1 
--UCUUUCUCUUCUUCA--------------------------------------------------------------------------------------------------------------------------------------------------------------------------------------------------- l=15 a=1 
--UCUUUCUCUUCUUCACCCUg---------------------------------------------------------------------------------------------------------------------------------------------------------------------------------------------- l=20 a=1 
--UCUUUCUCUUCUUCACCCUUU--------------------------------------------------------------------------------------------------------------------------------------------------------------------------------------------- l=21 a=1 
---CUUUCUCUUCUUCACCCUUUCCCAGg--------------------------------------------------------------------------------------------------------------------------------------------------------------------------------------- l=26 a=1 
---CUUUCUCUUCUUCACCCUUUCCCAGUU-------------------------------------------------------------------------------------------------------------------------------------------------------------------------------------- l=27 a=1 
---CUUUCUuUUCUUCACCCUUUCCCAGUUACA----------------------------------------------------------------------------------------------------------------------------------------------------------------------------------- l=30 a=1 
----UUUCUCUUCUUCACCCc----------------------------------------------------------------------------------------------------------------------------------------------------------------------------------------------- l=17 a=1 
----UUUCUCUUCUUCACCCU----------------------------------------------------------------------------------------------------------------------------------------------------------------------------------------------- l=17 a=1 
----UUUCUCUUCUUCACCCUUU--------------------------------------------------------------------------------------------------------------------------------------------------------------------------------------------- l=19 a=1 
----UUUCUCUUCUUCACCCUUUg-------------------------------------------------------------------------------------------------------------------------------------------------------------------------------------------- l=20 a=1 
----UUUCUCUUCUUCACCCUUUCCu------------------------------------------------------------------------------------------------------------------------------------------------------------------------------------------ l=22 a=1 
----UUUCUCUUCUUCACCCUUUCCCA----------------------------------------------------------------------------------------------------------------------------------------------------------------------------------------- l=23 a=1 
----UUUCUCUUCUUCACCCUUUCCCAa---------------------------------------------------------------------------------------------------------------------------------------------------------------------------------------- l=24 a=1 
----UUUCUCUUCUUCACCCUUUCCCAG---------------------------------------------------------------------------------------------------------------------------------------------------------------------------------------- l=24 a=1 
----UUUCUCUUCUUCACCCUUUCCCAGU--------------------------------------------------------------------------------------------------------------------------------------------------------------------------------------- l=25 a=1 
-----UUCUCUUCUUCACCCUUUCCCg----------------------------------------------------------------------------------------------------------------------------------------------------------------------------------------- l=22 a=2 
-----UUCUCUUCUUCACCCUUUCCCAG---------------------------------------------------------------------------------------------------------------------------------------------------------------------------------------- l=23 a=1 
-----UUCUCUUCUUCACCCUUUCCCAGU--------------------------------------------------------------------------------------------------------------------------------------------------------------------------------------- l=24 a=1 
------UCUCUUCUUCACCCUUU--------------------------------------------------------------------------------------------------------------------------------------------------------------------------------------------- l=17 a=1 
-------CUCUUCUUCACCCUUUCCCA----------------------------------------------------------------------------------------------------------------------------------------------------------------------------------------- l=20 a=1 
-------CUCUUCUUCACCCUUUCCCAGUUACAGUAUCCa---------------------------------------------------------------------------------------------------------------------------------------------------------------------------- l=33 a=1 
--------UCUUCUUCACCCUUUCCCc----------------------------------------------------------------------------------------------------------------------------------------------------------------------------------------- l=19 a=1 
--------UCUUCUUCACCCUUUCCCA----------------------------------------------------------------------------------------------------------------------------------------------------------------------------------------- l=19 a=1 
--------UCUUCUUCACCCUUUCCCAc---------------------------------------------------------------------------------------------------------------------------------------------------------------------------------------- l=20 a=2 
--------UCUUCUUCACCCUUUCCCAG---------------------------------------------------------------------------------------------------------------------------------------------------------------------------------------- l=20 a=1 
--------UCUUCUUCuCCCUUUCCCAG---------------------------------------------------------------------------------------------------------------------------------------------------------------------------------------- l=20 a=1 
--------UCUUCUUCACCCUUUCCCAa---------------------------------------------------------------------------------------------------------------------------------------------------------------------------------------- l=20 a=1 
--------UCUUCUUCACCCUUUCCCAGg--------------------------------------------------------------------------------------------------------------------------------------------------------------------------------------- l=21 a=1 
--------UCUUCUUCACCCUUUCCCAGU--------------------------------------------------------------------------------------------------------------------------------------------------------------------------------------- l=21 a=1 
--------UCUUCUUCACCCUUUCCCAGUUACA----------------------------------------------------------------------------------------------------------------------------------------------------------------------------------- l=25 a=1 
----------UUCUUCACCCUUU--------------------------------------------------------------------------------------------------------------------------------------------------------------------------------------------- l=13 a=1 
----------UUCUUCACCCUUUCCCAGc--------------------------------------------------------------------------------------------------------------------------------------------------------------------------------------- l=19 a=1 
----------UUCUUCACCCUUUCCCAGUUA------------------------------------------------------------------------------------------------------------------------------------------------------------------------------------- l=21 a=1 
-----------UCUUCACCCUUUCCCA----------------------------------------------------------------------------------------------------------------------------------------------------------------------------------------- l=16 a=2 
-----------UCUUCACCCUUUCCCAG---------------------------------------------------------------------------------------------------------------------------------------------------------------------------------------- l=17 a=1 
-----------UCUUCACCCUUUCCCAGc--------------------------------------------------------------------------------------------------------------------------------------------------------------------------------------- l=18 a=1 
-----------UCUUCACCCUUUCCCAGU--------------------------------------------------------------------------------------------------------------------------------------------------------------------------------------- l=18 a=2 
-----------UCUUCACCCUUUCCCAGUUACA----------------------------------------------------------------------------------------------------------------------------------------------------------------------------------- l=22 a=1 
-----------UCUUCACCCUUUCCCAGUUACAGUAUC------------------------------------------------------------------------------------------------------------------------------------------------------------------------------ l=27 a=1 
-----------UCUUCACCCUUUCCCAGUUACAGUAUCCCUUCc------------------------------------------------------------------------------------------------------------------------------------------------------------------------ l=33 a=1 
-------------UUCACCCUUUCCCAGU--------------------------------------------------------------------------------------------------------------------------------------------------------------------------------------- l=16 a=3 
-------------UUCACCCUUUaCCAGU--------------------------------------------------------------------------------------------------------------------------------------------------------------------------------------- l=16 a=1 
-------------UUCACCCUUUCCCAGUUACAGU--------------------------------------------------------------------------------------------------------------------------------------------------------------------------------- l=22 a=1 
-------------UUCACCCUUUCCCAGUUACAGUAUCCCUUCUUC---------------------------------------------------------------------------------------------------------------------------------------------------------------------- l=33 a=1 
--------------UCACCCUUUCCCAcU--------------------------------------------------------------------------------------------------------------------------------------------------------------------------------------- l=15 a=1 
--------------UCACCCUUUCCCAGU--------------------------------------------------------------------------------------------------------------------------------------------------------------------------------------- l=15 a=4 
--------------UCACCCUUUCCCAGUUAC------------------------------------------------------------------------------------------------------------------------------------------------------------------------------------ l=18 a=1 
--------------UCACCCUUUCCCAGUUACAGc--------------------------------------------------------------------------------------------------------------------------------------------------------------------------------- l=21 a=2 
--------------UCACCCUUUCCCAGUUACAGU--------------------------------------------------------------------------------------------------------------------------------------------------------------------------------- l=21 a=2 
--------------UCACCCUUUCCCAGUUACAGa--------------------------------------------------------------------------------------------------------------------------------------------------------------------------------- l=21 a=1 
--------------UCACCCUUUCCCAGUUACAGUA-------------------------------------------------------------------------------------------------------------------------------------------------------------------------------- l=22 a=2 
---------------CACCCUUUCCCAGUUA------------------------------------------------------------------------------------------------------------------------------------------------------------------------------------- l=16 a=1 
---------------CACCCUUUCCCAGUUACAGUA-------------------------------------------------------------------------------------------------------------------------------------------------------------------------------- l=21 a=1 
----------------ACCCUUUCCCAG---------------------------------------------------------------------------------------------------------------------------------------------------------------------------------------- l=12 a=1 
----------------ACCCUUUCCCAGU--------------------------------------------------------------------------------------------------------------------------------------------------------------------------------------- l=13 a=5 
----------------ACCCUUUCCCAGUU-------------------------------------------------------------------------------------------------------------------------------------------------------------------------------------- l=14 a=2 
----------------ACCCUUUCCCAGUUA------------------------------------------------------------------------------------------------------------------------------------------------------------------------------------- l=15 a=1 
----------------ACCCUUUCCCAGUUAC------------------------------------------------------------------------------------------------------------------------------------------------------------------------------------ l=16 a=2 
----------------ACCCUUUCCCAGUUACA----------------------------------------------------------------------------------------------------------------------------------------------------------------------------------- l=17 a=1 
----------------ACCCUUUCCCAGUUACAGg--------------------------------------------------------------------------------------------------------------------------------------------------------------------------------- l=19 a=1 
----------------ACCCUUUCCCAGUUACAGUAUCCCU--------------------------------------------------------------------------------------------------------------------------------------------------------------------------- l=25 a=2 
----------------ACCCUUUCCCAGUUACAGUAUCCCUUCUUCU--------------------------------------------------------------------------------------------------------------------------------------------------------------------- l=31 a=2 
----------------uCCCUUUCCCAGUUACAGUAUCCCUUCUUCUAAGU----------------------------------------------------------------------------------------------------------------------------------------------------------------- l=35 a=1 
-----------------CCCUUUCCCAGUUAC------------------------------------------------------------------------------------------------------------------------------------------------------------------------------------ l=15 a=1 
-----------------CCCUUUCCCAGUUACA----------------------------------------------------------------------------------------------------------------------------------------------------------------------------------- l=16 a=1 
-----------------CCCUUUCCCAGUUACAc---------------------------------------------------------------------------------------------------------------------------------------------------------------------------------- l=17 a=1 
-----------------CCCUUUCCCAGUUACAGU--------------------------------------------------------------------------------------------------------------------------------------------------------------------------------- l=18 a=1 
-----------------CCCUUUCCCAGUUACAGUAUC------------------------------------------------------------------------------------------------------------------------------------------------------------------------------ l=21 a=2 
-------------------CUUUCCCAGUUACg----------------------------------------------------------------------------------------------------------------------------------------------------------------------------------- l=14 a=1 
-------------------CUUUCCCAGUUACA----------------------------------------------------------------------------------------------------------------------------------------------------------------------------------- l=14 a=1 
-------------------CUUUCCCAGUUACAGUAUCCC---------------------------------------------------------------------------------------------------------------------------------------------------------------------------- l=21 a=1 
-------------------CUUUCCCAGUUACAGUAUCCCUU-------------------------------------------------------------------------------------------------------------------------------------------------------------------------- l=23 a=1 
--------------------UUUCCCAGUUACAGUAUCCg---------------------------------------------------------------------------------------------------------------------------------------------------------------------------- l=20 a=1 
--------------------UUUCCCAGUUACAGUAUCCa---------------------------------------------------------------------------------------------------------------------------------------------------------------------------- l=20 a=1 
--------------------UUUCCCAGUUACAGUAUCCCU--------------------------------------------------------------------------------------------------------------------------------------------------------------------------- l=21 a=1 
--------------------UUUCCCAGUUACAGUAUCCCUUa------------------------------------------------------------------------------------------------------------------------------------------------------------------------- l=23 a=1 
---------------------UUCCCAGUUACAGUAUCCa---------------------------------------------------------------------------------------------------------------------------------------------------------------------------- l=19 a=1 
---------------------UUCCCAGUUACAGUAUCCCa--------------------------------------------------------------------------------------------------------------------------------------------------------------------------- l=20 a=1 
---------------------UUCCCAGUUACAGUAUCCCUUa------------------------------------------------------------------------------------------------------------------------------------------------------------------------- l=22 a=1 
----------------------UCCCAGUUACAGUAUCCCUg-------------------------------------------------------------------------------------------------------------------------------------------------------------------------- l=20 a=1 
------------------------CCAGUUACAGUAUCCCUUCUUC---------------------------------------------------------------------------------------------------------------------------------------------------------------------- l=22 a=1 
----------------------------UUACAGUAUCCCUUCUUCUAcG------------------------------------------------------------------------------------------------------------------------------------------------------------------ l=22 a=1 
-----------------------------UACAGUAUCCCUUCUUCU--------------------------------------------------------------------------------------------------------------------------------------------------------------------- l=18 a=1 
-----------------------------UACAGUAUCCCUUCUUCUAAGU----------------------------------------------------------------------------------------------------------------------------------------------------------------- l=22 a=1 
-----------------------------UACAGUAUCCCUUCUUCUAAGa----------------------------------------------------------------------------------------------------------------------------------------------------------------- l=22 a=1 
------------------------------ACAGUAUCCCUUCUUCU--------------------------------------------------------------------------------------------------------------------------------------------------------------------- l=17 a=1 
-------------------------------CAGUAUCCCUUCUUCU--------------------------------------------------------------------------------------------------------------------------------------------------------------------- l=16 a=1 
-------------------------------CAGUAUCCCUUCUUCa--------------------------------------------------------------------------------------------------------------------------------------------------------------------- l=16 a=1 
-------------------------------CAGUAUCCCUUCUUCUAc------------------------------------------------------------------------------------------------------------------------------------------------------------------- l=18 a=4 
-------------------------------CAGUAUCCCUUCUUCUAAG------------------------------------------------------------------------------------------------------------------------------------------------------------------ l=19 a=1 
-------------------------------CAGUAUCCCUUCUUCUAAu------------------------------------------------------------------------------------------------------------------------------------------------------------------ l=19 a=1 
-------------------------------CAGUAUCCCUUCUUCUAAGUACCAGGAAA-------------------------------------------------------------------------------------------------------------------------------------------------------- l=29 a=1 
--------------------------------AGUAUCCCUUCUUCU--------------------------------------------------------------------------------------------------------------------------------------------------------------------- l=15 a=1 
--------------------------------AGUAUCCCUUCUUCUAc------------------------------------------------------------------------------------------------------------------------------------------------------------------- l=17 a=1 
--------------------------------AGUAUCCCUUCUUCUAAGUACCAGGAAA-------------------------------------------------------------------------------------------------------------------------------------------------------- l=28 a=1 
---------------------------------GUAUCCCUUCUUCUAc------------------------------------------------------------------------------------------------------------------------------------------------------------------- l=16 a=5 
---------------------------------GUAUCCCUUCUUCUAAG------------------------------------------------------------------------------------------------------------------------------------------------------------------ l=17 a=2 
---------------------------------GUAUCCCUUCUUCUAAGUACC-------------------------------------------------------------------------------------------------------------------------------------------------------------- l=21 a=1 
----------------------------------UAUCCCUUCUUCUAu------------------------------------------------------------------------------------------------------------------------------------------------------------------- l=15 a=1 
----------------------------------UAUCCCUUCUUCUAAGUACu-------------------------------------------------------------------------------------------------------------------------------------------------------------- l=20 a=1 
----------------------------------UAUCCCUUCUUCUAAGUACCAGGA---------------------------------------------------------------------------------------------------------------------------------------------------------- l=24 a=1 
-------------------------------------CCCUUCUUCUAAGUACCAGGAc--------------------------------------------------------------------------------------------------------------------------------------------------------- l=22 a=1 
----------------------------------------UUCUUCUAAGUACCAGGg---------------------------------------------------------------------------------------------------------------------------------------------------------- l=18 a=1 
----------------------------------------UUCUUCUAAGUACCAGGAAc-------------------------------------------------------------------------------------------------------------------------------------------------------- l=20 a=1 
-----------------------------------------UCUUCUAAGUACCAGGAAAAG------------------------------------------------------------------------------------------------------------------------------------------------------ l=21 a=1 
---------------------------------------------CUAAGUACCAGGAAA-------------------------------------------------------------------------------------------------------------------------------------------------------- l=15 a=1 
----------------------------------------------UAAGUACCAGGAAAAGGAAu-------------------------------------------------------------------------------------------------------------------------------------------------- l=20 a=1 
----------------------------------------------UAAGUACCAGGAAAAGGAAAGAACCc-------------------------------------------------------------------------------------------------------------------------------------------- l=26 a=1 
------------------------------------------------AGUACCAGGAAAAGGAAAGAACCG-------------------------------------------------------------------------------------------------------------------------------------------- l=24 a=1 
--------------------------------------------------UACCAGGAAAAGGAAc-------------------------------------------------------------------------------------------------------------------------------------------------- l=16 a=6 
--------------------------------------------------UACCAGGAAAAGGAcA-------------------------------------------------------------------------------------------------------------------------------------------------- l=16 a=1 
--------------------------------------------------UACCAGGAAAAGGAAcG------------------------------------------------------------------------------------------------------------------------------------------------- l=17 a=1 
--------------------------------------------------UACCAGGAAAAGGAAAGAAC---------------------------------------------------------------------------------------------------------------------------------------------- l=20 a=5 
--------------------------------------------------UACCAGGAAAAGGAAAGAAa---------------------------------------------------------------------------------------------------------------------------------------------- l=20 a=1 
--------------------------------------------------UACCAGGAAAAGGAAAGAACg--------------------------------------------------------------------------------------------------------------------------------------------- l=21 a=2 
--------------------------------------------------UACCAGGAAAAGGAAAGAACu--------------------------------------------------------------------------------------------------------------------------------------------- l=21 a=3 
--------------------------------------------------UACCAGGAAAAGGAAAGAACa--------------------------------------------------------------------------------------------------------------------------------------------- l=21 a=2 
--------------------------------------------------UACCAGGAAAAGGAAAGAACC--------------------------------------------------------------------------------------------------------------------------------------------- l=21 a=6 
--------------------------------------------------UACCAGGgAAAGGAAAGAACC--------------------------------------------------------------------------------------------------------------------------------------------- l=21 a=1 
--------------------------------------------------UACCAGGAAAAGGAAAGAACCa-------------------------------------------------------------------------------------------------------------------------------------------- l=22 a=5 
--------------------------------------------------UACCAGGAAAAGGAAAGAACCG-------------------------------------------------------------------------------------------------------------------------------------------- l=22 a=15 
--------------------------------------------------UACCAGGAAAAGGAAAGAACCc-------------------------------------------------------------------------------------------------------------------------------------------- l=22 a=3 
--------------------------------------------------UACCAGGAAAAGGAAAGAACCu-------------------------------------------------------------------------------------------------------------------------------------------- l=22 a=6 
--------------------------------------------------UACCAGGAAAAGaAAAGAACCG-------------------------------------------------------------------------------------------------------------------------------------------- l=22 a=1 
--------------------------------------------------UACCAGGAAAAGGAAAGAACCGU------------------------------------------------------------------------------------------------------------------------------------------- l=23 a=1 
--------------------------------------------------UACCAGGAAAAGGAAAGAACuGU------------------------------------------------------------------------------------------------------------------------------------------- l=23 a=1 
--------------------------------------------------UACCAGGAAAAGGAAAGAACCGUAu----------------------------------------------------------------------------------------------------------------------------------------- l=25 a=1 
--------------------------------------------------UACCAGGAAAAGGAAAGAACCGUAc----------------------------------------------------------------------------------------------------------------------------------------- l=25 a=1 
--------------------------------------------------UACCAGGAAAAGGAAAGAACCGUAGG---------------------------------------------------------------------------------------------------------------------------------------- l=26 a=1 
--------------------------------------------------UACCAGGAAAAGGAAAGAACCGUAGGUUUGAG---------------------------------------------------------------------------------------------------------------------------------- l=32 a=1 
--------------------------------------------------UACCAGGAAAAGGAAAGAACCGUAGGUUUGAc---------------------------------------------------------------------------------------------------------------------------------- l=32 a=1 
--------------------------------------------------UACCAGGAAAAGGAAAGAACCGUAGGUUUGAGAG-------------------------------------------------------------------------------------------------------------------------------- l=34 a=1 
---------------------------------------------------ACCAGGAAAAGGAAc-------------------------------------------------------------------------------------------------------------------------------------------------- l=15 a=1 
---------------------------------------------------ACCAGGAAAAGGAAAGAACC--------------------------------------------------------------------------------------------------------------------------------------------- l=20 a=1 
---------------------------------------------------ACCAGGAAAAGGAAAGAACCc-------------------------------------------------------------------------------------------------------------------------------------------- l=21 a=1 
---------------------------------------------------ACCAGGAAAAGGAAAGAACCGa------------------------------------------------------------------------------------------------------------------------------------------- l=22 a=1 
---------------------------------------------------ACCAGGAAAAGGgAAGAACCGUA------------------------------------------------------------------------------------------------------------------------------------------ l=23 a=1 
----------------------------------------------------CCAGGAAAAGGAAAGAACa--------------------------------------------------------------------------------------------------------------------------------------------- l=19 a=1 
----------------------------------------------------CCAGGAAAAGGAAAGAACC--------------------------------------------------------------------------------------------------------------------------------------------- l=19 a=2 
----------------------------------------------------CCAGGAAAAGGAAAGAACCc-------------------------------------------------------------------------------------------------------------------------------------------- l=20 a=1 
----------------------------------------------------CCAGGAAAAGGAAAGAACCGUg------------------------------------------------------------------------------------------------------------------------------------------ l=22 a=1 
----------------------------------------------------CCAGGAAAAGGAAAGAACCGUAGGU--------------------------------------------------------------------------------------------------------------------------------------- l=25 a=1 
-----------------------------------------------------CAGGAAAAGGAAAG------------------------------------------------------------------------------------------------------------------------------------------------- l=14 a=1 
-----------------------------------------------------CAGGAAAAGGAAAGAACg--------------------------------------------------------------------------------------------------------------------------------------------- l=18 a=1 
-----------------------------------------------------CAGGAAAAGGAAAGAACC--------------------------------------------------------------------------------------------------------------------------------------------- l=18 a=1 
-----------------------------------------------------CAGGAAAAGGAAAGAACCc-------------------------------------------------------------------------------------------------------------------------------------------- l=19 a=1 
-----------------------------------------------------CAGGAAAAGGAAAGAACCG-------------------------------------------------------------------------------------------------------------------------------------------- l=19 a=1 
-----------------------------------------------------CAGGAAAAGGAAAGAACCGUAGG---------------------------------------------------------------------------------------------------------------------------------------- l=23 a=2 
-----------------------------------------------------CAGGAAAAGGAAAGAACCGUAGGUU-------------------------------------------------------------------------------------------------------------------------------------- l=25 a=1 
-----------------------------------------------------CAGGAAAAGGAAAGAACCGUAGGUg-------------------------------------------------------------------------------------------------------------------------------------- l=25 a=1 
-----------------------------------------------------CAGGAAAAGGAAAGAACCGUAGGUUUGAG---------------------------------------------------------------------------------------------------------------------------------- l=29 a=1 
------------------------------------------------------AGGAAAAGGAAAGAAC---------------------------------------------------------------------------------------------------------------------------------------------- l=16 a=4 
------------------------------------------------------AGGAAAAGGAAAGAACa--------------------------------------------------------------------------------------------------------------------------------------------- l=17 a=4 
------------------------------------------------------AGGAAAAGGAAAGAACC--------------------------------------------------------------------------------------------------------------------------------------------- l=17 a=9 
------------------------------------------------------AGGAAAAGGAAAGAACg--------------------------------------------------------------------------------------------------------------------------------------------- l=17 a=1 
------------------------------------------------------AGGAAAAGGAAAGAACu--------------------------------------------------------------------------------------------------------------------------------------------- l=17 a=1 
------------------------------------------------------AGGAAAAGGAAAGAACCa-------------------------------------------------------------------------------------------------------------------------------------------- l=18 a=2 
------------------------------------------------------AGGAAAAGGAAAGAACCu-------------------------------------------------------------------------------------------------------------------------------------------- l=18 a=2 
------------------------------------------------------AGGAAAAGGAAAGAACCG-------------------------------------------------------------------------------------------------------------------------------------------- l=18 a=2 
------------------------------------------------------AGGAAAAGGAAAGAACCc-------------------------------------------------------------------------------------------------------------------------------------------- l=18 a=4 
------------------------------------------------------AGGAAAAGGAAAGAACCGc------------------------------------------------------------------------------------------------------------------------------------------- l=19 a=1 
------------------------------------------------------AGGAAAAGGAAAGAACCGa------------------------------------------------------------------------------------------------------------------------------------------- l=19 a=1 
------------------------------------------------------AGGAAAAGGAAAGAACCGUA------------------------------------------------------------------------------------------------------------------------------------------ l=20 a=7 
------------------------------------------------------AGGAAAAGGAAAGAACCGUg------------------------------------------------------------------------------------------------------------------------------------------ l=20 a=1 
------------------------------------------------------AGGAAAAGGAAAGAACCGUAc----------------------------------------------------------------------------------------------------------------------------------------- l=21 a=11 
------------------------------------------------------AGGAAAAGGAAAGAACCGUAG----------------------------------------------------------------------------------------------------------------------------------------- l=21 a=7 
------------------------------------------------------AGGAAAAGGAAAGAACCGUAu----------------------------------------------------------------------------------------------------------------------------------------- l=21 a=1 
------------------------------------------------------AGGAAAAGGAAAGAACCGUAa----------------------------------------------------------------------------------------------------------------------------------------- l=21 a=1 
------------------------------------------------------AGGAAAAGGAAAGAACCGUAGG---------------------------------------------------------------------------------------------------------------------------------------- l=22 a=6 
------------------------------------------------------AGGAAAAGGAAAGAACCGUAGc---------------------------------------------------------------------------------------------------------------------------------------- l=22 a=2 
------------------------------------------------------AGGAAAAGGAAAGAACCGUAGu---------------------------------------------------------------------------------------------------------------------------------------- l=22 a=2 
------------------------------------------------------AGGAAAAGGAAAGAACCGUuGG---------------------------------------------------------------------------------------------------------------------------------------- l=22 a=1 
------------------------------------------------------AGGAAAAGGAAAGAACCGUAGa---------------------------------------------------------------------------------------------------------------------------------------- l=22 a=2 
------------------------------------------------------AGGAAAAGGAAAGAACCGUAGGc--------------------------------------------------------------------------------------------------------------------------------------- l=23 a=2 
------------------------------------------------------AGGAAAAGGAAAGAACCGUAGGU--------------------------------------------------------------------------------------------------------------------------------------- l=23 a=5 
------------------------------------------------------AGGAAAAGGAAAGAACCGUAGGa--------------------------------------------------------------------------------------------------------------------------------------- l=23 a=1 
------------------------------------------------------AGGAAAAGGAAAGAACCGUAGGUU-------------------------------------------------------------------------------------------------------------------------------------- l=24 a=3 
------------------------------------------------------AGGAAAAGGAAAGAACCGUAGGcU-------------------------------------------------------------------------------------------------------------------------------------- l=24 a=1 
------------------------------------------------------AGGAAAAGGAAAGAACCGUAGGUUU------------------------------------------------------------------------------------------------------------------------------------- l=25 a=1 
------------------------------------------------------AGGAAAAGGAAgGAACCGUAGGUUU------------------------------------------------------------------------------------------------------------------------------------- l=25 a=1 
------------------------------------------------------AGGAAAAGGAAAGAACCGUAGGUUUG------------------------------------------------------------------------------------------------------------------------------------ l=26 a=5 
------------------------------------------------------AGGAAAAGGAAAGAACCGUAGGUUUGAG---------------------------------------------------------------------------------------------------------------------------------- l=28 a=3 
------------------------------------------------------AGGAAAAGGAAAGAACCGUAGGUUUGAGA--------------------------------------------------------------------------------------------------------------------------------- l=29 a=2 
------------------------------------------------------AGGAAAAGGAAAGAACCGUAGGUUUGAGg--------------------------------------------------------------------------------------------------------------------------------- l=29 a=1 
------------------------------------------------------AGGAAAAGGAAAGAACCGUAGGUUUGAGAG-------------------------------------------------------------------------------------------------------------------------------- l=30 a=2 
------------------------------------------------------AGGAAAAGGAAAGAACCGUAGGUUUGAGAc-------------------------------------------------------------------------------------------------------------------------------- l=30 a=1 
------------------------------------------------------AGGAAAAGGAAAGAACCGUAGGUUUGAGAGu------------------------------------------------------------------------------------------------------------------------------- l=31 a=1 
------------------------------------------------------AGGAAAAGGAAAGAACCGUAGGUUUGAGAGc------------------------------------------------------------------------------------------------------------------------------- l=31 a=2 
------------------------------------------------------AGGAAAAGGAAAGAACCGUAGGUUUGAGAGA------------------------------------------------------------------------------------------------------------------------------- l=31 a=1 
-------------------------------------------------------GGAAAAGGAAAGAACCGUAGGg--------------------------------------------------------------------------------------------------------------------------------------- l=22 a=1 
--------------------------------------------------------GAAAAGGAAAGAACCGUAGGa--------------------------------------------------------------------------------------------------------------------------------------- l=21 a=1 
--------------------------------------------------------GAAAAGGAAAGAACCGUAGGU--------------------------------------------------------------------------------------------------------------------------------------- l=21 a=1 
---------------------------------------------------------AAAAGGAAAGAACCGgA------------------------------------------------------------------------------------------------------------------------------------------ l=17 a=1 
---------------------------------------------------------AAAAGGAAAGAACCGUAGG---------------------------------------------------------------------------------------------------------------------------------------- l=19 a=1 
---------------------------------------------------------AAAAGGAAAGAACCGUAGGU--------------------------------------------------------------------------------------------------------------------------------------- l=20 a=3 
---------------------------------------------------------AAAAGGAAAGAACCGUAGGg--------------------------------------------------------------------------------------------------------------------------------------- l=20 a=1 
---------------------------------------------------------AAAAGGAAAGAACCGUAGGc--------------------------------------------------------------------------------------------------------------------------------------- l=20 a=2 
---------------------------------------------------------AAAAGGAAAGAACCGUAGGUa-------------------------------------------------------------------------------------------------------------------------------------- l=21 a=8 
---------------------------------------------------------AAAAGGAAAGAACCGUAGGUU-------------------------------------------------------------------------------------------------------------------------------------- l=21 a=5 
---------------------------------------------------------AAAAGGAAAGAACCGUAGGUg-------------------------------------------------------------------------------------------------------------------------------------- l=21 a=2 
---------------------------------------------------------AAAAGGAAAGAACCGUAGGUc-------------------------------------------------------------------------------------------------------------------------------------- l=21 a=1 
---------------------------------------------------------AAAAGGAAAGAACCGUAGGUUa------------------------------------------------------------------------------------------------------------------------------------- l=22 a=1 
---------------------------------------------------------AAAAGGAAAGAACCGUAGGUaU------------------------------------------------------------------------------------------------------------------------------------- l=22 a=1 
---------------------------------------------------------AAAAGGAAAGAACCGUAGGUUUGAGA--------------------------------------------------------------------------------------------------------------------------------- l=26 a=1 
----------------------------------------------------------AAAGGAAAGAACCGUAGG---------------------------------------------------------------------------------------------------------------------------------------- l=18 a=1 
----------------------------------------------------------AAAGGAAAGAACCGUAGGU--------------------------------------------------------------------------------------------------------------------------------------- l=19 a=7 
----------------------------------------------------------AAAGGAAAGAACCGUAGGa--------------------------------------------------------------------------------------------------------------------------------------- l=19 a=1 
----------------------------------------------------------AAAGGAAAGAACCGUAGGUU-------------------------------------------------------------------------------------------------------------------------------------- l=20 a=2 
----------------------------------------------------------AAAGGAAAGAACCGUAGGUa-------------------------------------------------------------------------------------------------------------------------------------- l=20 a=3 
----------------------------------------------------------AAAGGgAAGAACCGUAGGUU-------------------------------------------------------------------------------------------------------------------------------------- l=20 a=1 
----------------------------------------------------------AAAGGAAAGAACCGUAGGUg-------------------------------------------------------------------------------------------------------------------------------------- l=20 a=2 
----------------------------------------------------------AAAGGAAAGAACCGUAGGUaU------------------------------------------------------------------------------------------------------------------------------------- l=21 a=1 
----------------------------------------------------------AAAGGAAAGAACCGUAGGUUa------------------------------------------------------------------------------------------------------------------------------------- l=21 a=2 
----------------------------------------------------------AAAGGgAAGAACCGUAGGUUUGAG---------------------------------------------------------------------------------------------------------------------------------- l=24 a=1 
----------------------------------------------------------AAAGGAAAGAACCGUAGGUUUGAGAGA------------------------------------------------------------------------------------------------------------------------------- l=27 a=1 
-----------------------------------------------------------AAGGAAAGAACCGUAGG---------------------------------------------------------------------------------------------------------------------------------------- l=17 a=1 
-----------------------------------------------------------AAGGAAAGAACCGUAuGU--------------------------------------------------------------------------------------------------------------------------------------- l=18 a=1 
-----------------------------------------------------------AAGGAAAGAACCGUAGGU--------------------------------------------------------------------------------------------------------------------------------------- l=18 a=2 
-----------------------------------------------------------AAGGAAAGAACCGUAGGUg-------------------------------------------------------------------------------------------------------------------------------------- l=19 a=1 
-----------------------------------------------------------AAGGAAAGAACCGUAGGUa-------------------------------------------------------------------------------------------------------------------------------------- l=19 a=3 
-----------------------------------------------------------AAGGAAAGAACCGUAGGUUa------------------------------------------------------------------------------------------------------------------------------------- l=20 a=1 
-----------------------------------------------------------AAGGgAAGAACCGUAGGUUU------------------------------------------------------------------------------------------------------------------------------------- l=20 a=1 
-----------------------------------------------------------AAGGAAAGAACCGUAGGUUg------------------------------------------------------------------------------------------------------------------------------------- l=20 a=1 
-----------------------------------------------------------AAGGAAAGAACCGUAGGUUUa------------------------------------------------------------------------------------------------------------------------------------ l=21 a=6 
-----------------------------------------------------------AAGGgAAGAACCGUAGGUUUG------------------------------------------------------------------------------------------------------------------------------------ l=21 a=3 
-----------------------------------------------------------AAGGAAAGAACCGUAGGUUUc------------------------------------------------------------------------------------------------------------------------------------ l=21 a=1 
-----------------------------------------------------------AAGGgAAGAACCGUAGGUUUGA----------------------------------------------------------------------------------------------------------------------------------- l=22 a=3 
-----------------------------------------------------------cAGGAAAGAACCGUAGGUUUGA----------------------------------------------------------------------------------------------------------------------------------- l=22 a=1 
-----------------------------------------------------------AAGGAAAGAACCGUAGGUUUGAG---------------------------------------------------------------------------------------------------------------------------------- l=23 a=5 
-----------------------------------------------------------AAGGAAAGAACCGUAaGUUUGAG---------------------------------------------------------------------------------------------------------------------------------- l=23 a=1 
-----------------------------------------------------------AAGGAAAGAACCGUAGGUUUGAa---------------------------------------------------------------------------------------------------------------------------------- l=23 a=4 
-----------------------------------------------------------AgGGAAAGAACCGUAGGUUUGAG---------------------------------------------------------------------------------------------------------------------------------- l=23 a=1 
-----------------------------------------------------------AAGGgAAGAACCGUAGGUUUGAG---------------------------------------------------------------------------------------------------------------------------------- l=23 a=1 
------------------------------------------------------------AGGAAAGAACCGUAc----------------------------------------------------------------------------------------------------------------------------------------- l=15 a=1 
------------------------------------------------------------AGGAAAGAACCGUAG----------------------------------------------------------------------------------------------------------------------------------------- l=15 a=1 
------------------------------------------------------------AGGAAAGAACCGUAGG---------------------------------------------------------------------------------------------------------------------------------------- l=16 a=2 
------------------------------------------------------------AGGAAAGAACCGUAGGU--------------------------------------------------------------------------------------------------------------------------------------- l=17 a=4 
------------------------------------------------------------AGGAAAGAACCGUAGGUUUG------------------------------------------------------------------------------------------------------------------------------------ l=20 a=2 
------------------------------------------------------------AGGgAAGAACCGUAGGUUUG------------------------------------------------------------------------------------------------------------------------------------ l=20 a=1 
------------------------------------------------------------AGGAAAGAACCGUAGGUUUGA----------------------------------------------------------------------------------------------------------------------------------- l=21 a=12 
------------------------------------------------------------AGGAAAGAACCGUAGGUUUGc----------------------------------------------------------------------------------------------------------------------------------- l=21 a=1 
------------------------------------------------------------AGGgAAGAACCGUAGGUUUGA----------------------------------------------------------------------------------------------------------------------------------- l=21 a=9 
------------------------------------------------------------AGGAAAGAACCGUAGGUUUGg----------------------------------------------------------------------------------------------------------------------------------- l=21 a=2 
------------------------------------------------------------AGGAAAGAACCGUAGGUUUGAa---------------------------------------------------------------------------------------------------------------------------------- l=22 a=13 
------------------------------------------------------------AGGAAAGAACCGUAGGUUUGAc---------------------------------------------------------------------------------------------------------------------------------- l=22 a=4 
------------------------------------------------------------AGGAAAGAACCGUAGGUUUGAu---------------------------------------------------------------------------------------------------------------------------------- l=22 a=1 
------------------------------------------------------------AGGAAAGAACCGUAGGUUUGAG---------------------------------------------------------------------------------------------------------------------------------- l=22 a=12 
------------------------------------------------------------AGGgAAGAACCGUAGGUUUGAG---------------------------------------------------------------------------------------------------------------------------------- l=22 a=1 
------------------------------------------------------------AGGAAAGAACCGUAGGUUUGAGA--------------------------------------------------------------------------------------------------------------------------------- l=23 a=5 
------------------------------------------------------------AGGAAAGAACCGUAGGUUUGAcA--------------------------------------------------------------------------------------------------------------------------------- l=23 a=1 
------------------------------------------------------------AGGAAAGAACCGUAGGUUUGAGu--------------------------------------------------------------------------------------------------------------------------------- l=23 a=2 
------------------------------------------------------------AGGAAAGAACCGUAGGUUUGAGc--------------------------------------------------------------------------------------------------------------------------------- l=23 a=2 
------------------------------------------------------------AGGAAAGAACCGUAGGUUUGAGAG-------------------------------------------------------------------------------------------------------------------------------- l=24 a=3 
------------------------------------------------------------AGGAAAGAACCGUAGGUUUGAGAc-------------------------------------------------------------------------------------------------------------------------------- l=24 a=3 
------------------------------------------------------------AGGAAAGAACCGUAGGUUUGAGAGc------------------------------------------------------------------------------------------------------------------------------- l=25 a=1 
------------------------------------------------------------AGGAAAGAACCGUAGGUUUGAGAGAU------------------------------------------------------------------------------------------------------------------------------ l=26 a=1 
------------------------------------------------------------AGGAAAGAACCGUAGGUUUGAGAGAUCU---------------------------------------------------------------------------------------------------------------------------- l=28 a=1 
------------------------------------------------------------AGGAAAGAACCGUAGGUUUGAGAGAUCUUC-------------------------------------------------------------------------------------------------------------------------- l=30 a=1 
-------------------------------------------------------------GGgAAGAACCGUAGGUUUGAGA--------------------------------------------------------------------------------------------------------------------------------- l=22 a=1 
-------------------------------------------------------------GGAAAGAACCGUAGGUUUGAGAc-------------------------------------------------------------------------------------------------------------------------------- l=23 a=1 
-------------------------------------------------------------GGAAAGAACCGUAGGUUUGAGAG-------------------------------------------------------------------------------------------------------------------------------- l=23 a=1 
-------------------------------------------------------------GGAAAGAACCGUAGGUUUGAGAGAU------------------------------------------------------------------------------------------------------------------------------ l=25 a=1 
-------------------------------------------------------------GGAAAGAACCGUAGGUUUGAGAGAUC----------------------------------------------------------------------------------------------------------------------------- l=26 a=1 
--------------------------------------------------------------GAAAGAACCGUAGGUUUGAGAG-------------------------------------------------------------------------------------------------------------------------------- l=22 a=1 
--------------------------------------------------------------GAAAGAACCGUAGGUUUGAGAGc------------------------------------------------------------------------------------------------------------------------------- l=23 a=1 
--------------------------------------------------------------GAAAGAACCGUAGGUUUGAGAGAU------------------------------------------------------------------------------------------------------------------------------ l=24 a=1 
---------------------------------------------------------------AAAGAACCGUAGGUUUGAG---------------------------------------------------------------------------------------------------------------------------------- l=19 a=1 
---------------------------------------------------------------AAAGAACCGUAGGUUUGAGA--------------------------------------------------------------------------------------------------------------------------------- l=20 a=1 
---------------------------------------------------------------AAAGAACCGcAGGUUUGAGA--------------------------------------------------------------------------------------------------------------------------------- l=20 a=1 
---------------------------------------------------------------gAAGAACCGUAGGUUUGAGAG-------------------------------------------------------------------------------------------------------------------------------- l=21 a=1 
---------------------------------------------------------------AAAGAACCGUAGaUUUGAGAG-------------------------------------------------------------------------------------------------------------------------------- l=21 a=1 
---------------------------------------------------------------AAAGAACCGUAGGUUUGAGAG-------------------------------------------------------------------------------------------------------------------------------- l=21 a=3 
---------------------------------------------------------------AAAGAACCGUAGGUUUGAGAGA------------------------------------------------------------------------------------------------------------------------------- l=22 a=4 
---------------------------------------------------------------AAAGAACCGUAGGUUUGAGAGAU------------------------------------------------------------------------------------------------------------------------------ l=23 a=1 
---------------------------------------------------------------AAAGAACCGUAGGUUUGAGAGAUCUUCAGG----------------------------------------------------------------------------------------------------------------------- l=30 a=1 
----------------------------------------------------------------AAGAACCGUAGGUUUGAGAG-------------------------------------------------------------------------------------------------------------------------------- l=20 a=2 
----------------------------------------------------------------AAGAACCGUAGGUUUGAGAGc------------------------------------------------------------------------------------------------------------------------------- l=21 a=4 
----------------------------------------------------------------AAGAACCGUAGGUUUGAGAGA------------------------------------------------------------------------------------------------------------------------------- l=21 a=3 
----------------------------------------------------------------AAGAACCGUAGGUUUGAGAGu------------------------------------------------------------------------------------------------------------------------------- l=21 a=2 
----------------------------------------------------------------AAGAACCGUAGGUUUGAGAGg------------------------------------------------------------------------------------------------------------------------------- l=21 a=1 
----------------------------------------------------------------AAGAACCGUAGGUUUGAGAGAa------------------------------------------------------------------------------------------------------------------------------ l=22 a=2 
----------------------------------------------------------------AAGAACCGUAGGUUUGAGAGAU------------------------------------------------------------------------------------------------------------------------------ l=22 a=1 
----------------------------------------------------------------AAGAACCGUAGGUUUGAGAGAUa----------------------------------------------------------------------------------------------------------------------------- l=23 a=3 
----------------------------------------------------------------AAGAACCGUAGGUUUGAGAGAUC----------------------------------------------------------------------------------------------------------------------------- l=23 a=1 
-----------------------------------------------------------------AGAACCGUAGGUUUGAGAGAUa----------------------------------------------------------------------------------------------------------------------------- l=22 a=1 
------------------------------------------------------------------GAACCGUAGGUUUGAGAGc------------------------------------------------------------------------------------------------------------------------------- l=19 a=1 
------------------------------------------------------------------GAACCGUAGGUUUGAGAGA------------------------------------------------------------------------------------------------------------------------------- l=19 a=1 
-------------------------------------------------------------------AACCGUAGGUUUGAG---------------------------------------------------------------------------------------------------------------------------------- l=15 a=1 
-------------------------------------------------------------------AACCGUAGGUUUGAGu--------------------------------------------------------------------------------------------------------------------------------- l=16 a=1 
-------------------------------------------------------------------AACCGUAGGUUcGAGAG-------------------------------------------------------------------------------------------------------------------------------- l=17 a=1 
-------------------------------------------------------------------AACCGUAGGUUUGAGAG-------------------------------------------------------------------------------------------------------------------------------- l=17 a=3 
-------------------------------------------------------------------AACCGUAGGUUUGAGAc-------------------------------------------------------------------------------------------------------------------------------- l=17 a=1 
-------------------------------------------------------------------AACCGUAGGUUUGAGAGc------------------------------------------------------------------------------------------------------------------------------- l=18 a=8 
-------------------------------------------------------------------AACCGUAGGUUUGAGAGu------------------------------------------------------------------------------------------------------------------------------- l=18 a=2 
-------------------------------------------------------------------AACCGUAGGUUUGAGAGg------------------------------------------------------------------------------------------------------------------------------- l=18 a=1 
-------------------------------------------------------------------AACCGUAGGUUUGAGAGAU------------------------------------------------------------------------------------------------------------------------------ l=19 a=2 
-------------------------------------------------------------------AACCGUAGGUUUGAGAGAUC----------------------------------------------------------------------------------------------------------------------------- l=20 a=9 
-------------------------------------------------------------------AACCGUAGGUUUGAGAGAcC----------------------------------------------------------------------------------------------------------------------------- l=20 a=1 
-------------------------------------------------------------------AACCGUAGGUUUGAGAGAUa----------------------------------------------------------------------------------------------------------------------------- l=20 a=2 
-------------------------------------------------------------------AACCGUAGGUUUGAGAGAUu----------------------------------------------------------------------------------------------------------------------------- l=20 a=1 
-------------------------------------------------------------------AACCGUAGGUUUGAGAGAUCg---------------------------------------------------------------------------------------------------------------------------- l=21 a=3 
-------------------------------------------------------------------AACCGUAGGUUUGAGAGAUuU---------------------------------------------------------------------------------------------------------------------------- l=21 a=1 
-------------------------------------------------------------------AACCGUAGGUUUGAGAGAUCc---------------------------------------------------------------------------------------------------------------------------- l=21 a=2 
-------------------------------------------------------------------AACCGUAGGUUUGAGAGAUCU---------------------------------------------------------------------------------------------------------------------------- l=21 a=4 
-------------------------------------------------------------------AAuCGUAGGUUUGAGAGAUCU---------------------------------------------------------------------------------------------------------------------------- l=21 a=1 
-------------------------------------------------------------------AACCGUAGGUUUGAGAGAUCUU--------------------------------------------------------------------------------------------------------------------------- l=22 a=3 
-------------------------------------------------------------------AACCGUAGGUUUGAGAGAUaUU--------------------------------------------------------------------------------------------------------------------------- l=22 a=1 
-------------------------------------------------------------------AACCGUAGGUUUGAGAGAUCUc--------------------------------------------------------------------------------------------------------------------------- l=22 a=2 
-------------------------------------------------------------------AACCGUAGGUUUGAGAGAUCUa--------------------------------------------------------------------------------------------------------------------------- l=22 a=1 
-------------------------------------------------------------------AACCGUgGGUUUGAGAGAUCUU--------------------------------------------------------------------------------------------------------------------------- l=22 a=1 
-------------------------------------------------------------------AACCGUAGGUUUGAGAGAUCUUCAa------------------------------------------------------------------------------------------------------------------------ l=25 a=1 
-------------------------------------------------------------------AACCGUAGGUUUGAGAGAUCUUCAGGUUCGUAACa-------------------------------------------------------------------------------------------------------------- l=35 a=1 
-------------------------------------------------------------------AACCGUAGGUUUGAGAGAUCUUCAGGUUCGUAACu-------------------------------------------------------------------------------------------------------------- l=35 a=1 
--------------------------------------------------------------------ACCGUAGGUUUGAG---------------------------------------------------------------------------------------------------------------------------------- l=14 a=1 
--------------------------------------------------------------------ACCGUAGGUUUGAGAGA------------------------------------------------------------------------------------------------------------------------------- l=17 a=1 
--------------------------------------------------------------------ACCGUAGGUUUGAGAGAUCa---------------------------------------------------------------------------------------------------------------------------- l=20 a=1 
--------------------------------------------------------------------ACCGUAGGUUUGAGAGAUCUa--------------------------------------------------------------------------------------------------------------------------- l=21 a=1 
---------------------------------------------------------------------CCGUcGGUUUGAG---------------------------------------------------------------------------------------------------------------------------------- l=13 a=1 
----------------------------------------------------------------------CGUAGGUUUGAGAGAUCUUCAGGUU--------------------------------------------------------------------------------------------------------------------- l=25 a=1 
----------------------------------------------------------------------CGUAGGUUUGAGAGAUCUUCAGGUUC-------------------------------------------------------------------------------------------------------------------- l=26 a=1 
-----------------------------------------------------------------------GUAGGUUUGAGAG-------------------------------------------------------------------------------------------------------------------------------- l=13 a=1 
-----------------------------------------------------------------------GUAGGUUUGAGAGc------------------------------------------------------------------------------------------------------------------------------- l=14 a=1 
-----------------------------------------------------------------------GUAGGUUUGAGAGA------------------------------------------------------------------------------------------------------------------------------- l=14 a=1 
------------------------------------------------------------------------UAGGUUUGAGAGAUCUUC-------------------------------------------------------------------------------------------------------------------------- l=18 a=4 
------------------------------------------------------------------------UAGGUUUGAGAGAUCUUCA------------------------------------------------------------------------------------------------------------------------- l=19 a=1 
------------------------------------------------------------------------UAGGUUUGAGAGAUCUUCAG------------------------------------------------------------------------------------------------------------------------ l=20 a=13 
------------------------------------------------------------------------UAGGUUUGgGAGAUCUUCAG------------------------------------------------------------------------------------------------------------------------ l=20 a=1 
------------------------------------------------------------------------UAGGUUUGAGAGAUCUUCAc------------------------------------------------------------------------------------------------------------------------ l=20 a=2 
------------------------------------------------------------------------UAGGUUUGAGAGAUCUUCAa------------------------------------------------------------------------------------------------------------------------ l=20 a=1 
------------------------------------------------------------------------UAGGUUUGAGAGAUCUUCAGG----------------------------------------------------------------------------------------------------------------------- l=21 a=114 (c,ma)
------------------------------------------------------------------------UAGGUUUGAGAGAUCUUCAGa----------------------------------------------------------------------------------------------------------------------- l=21 a=25 
------------------------------------------------------------------------UAGGUUUGAGAGAUCUUCAGu----------------------------------------------------------------------------------------------------------------------- l=21 a=11 
------------------------------------------------------------------------UAGGUUUGAGAGAUCUUCAGc----------------------------------------------------------------------------------------------------------------------- l=21 a=8 
------------------------------------------------------------------------UAGGUUUGAGAGAUCcUCAGG----------------------------------------------------------------------------------------------------------------------- l=21 a=1 
------------------------------------------------------------------------aAGGUUUGAGAGAUCUUCAGG----------------------------------------------------------------------------------------------------------------------- l=21 a=3 
------------------------------------------------------------------------UAGGUUUGAGgGAUCUUCAGG----------------------------------------------------------------------------------------------------------------------- l=21 a=1 
------------------------------------------------------------------------UAGGUUUGgGAGAUCUUCAGG----------------------------------------------------------------------------------------------------------------------- l=21 a=1 
------------------------------------------------------------------------UAGGcUUGAGAGAUCUUCAGG----------------------------------------------------------------------------------------------------------------------- l=21 a=1 
------------------------------------------------------------------------UAGGaUUGAGAGAUCUUCAGG----------------------------------------------------------------------------------------------------------------------- l=21 a=1 
------------------------------------------------------------------------gAGGUUUGAGAGAUCUUCAGG----------------------------------------------------------------------------------------------------------------------- l=21 a=1 
------------------------------------------------------------------------UAGGUUUGAGAGAUCUUCAGGg---------------------------------------------------------------------------------------------------------------------- l=22 a=10 
------------------------------------------------------------------------UAGGUUUGAGAGAUCUUCAGGU---------------------------------------------------------------------------------------------------------------------- l=22 a=50 
------------------------------------------------------------------------UgGGUUUGAGAGAUCUUCAGGU---------------------------------------------------------------------------------------------------------------------- l=22 a=1 
------------------------------------------------------------------------UAGGUUUGAGAGAUCUUCAGGc---------------------------------------------------------------------------------------------------------------------- l=22 a=9 
------------------------------------------------------------------------UcGGUUUGAGAGAUCUUCAGGU---------------------------------------------------------------------------------------------------------------------- l=22 a=1 
------------------------------------------------------------------------UAGGUUUGAGAGAUCUUCAGGa---------------------------------------------------------------------------------------------------------------------- l=22 a=5 
------------------------------------------------------------------------UAGGUUUGAGAGAUCUUCAuGU---------------------------------------------------------------------------------------------------------------------- l=22 a=1 
------------------------------------------------------------------------UAGGUUUGAGAGAUgUUCAGGU---------------------------------------------------------------------------------------------------------------------- l=22 a=1 
------------------------------------------------------------------------UAGGUUUGAGAGAUCUUCAGGUU--------------------------------------------------------------------------------------------------------------------- l=23 a=4 
------------------------------------------------------------------------UAGGUUUGAGAGAUCUUCAGGUc--------------------------------------------------------------------------------------------------------------------- l=23 a=1 
------------------------------------------------------------------------UAGGUUUGAGAGAUCUUCAGGUg--------------------------------------------------------------------------------------------------------------------- l=23 a=4 
------------------------------------------------------------------------UAGGUUUGAGAGAUCUUCAGGgU--------------------------------------------------------------------------------------------------------------------- l=23 a=1 
------------------------------------------------------------------------UAGGUUUGAGAGAUCUUCAGGUUC-------------------------------------------------------------------------------------------------------------------- l=24 a=1 
-------------------------------------------------------------------------AGGUUUGAGAGAUCUUCAGG----------------------------------------------------------------------------------------------------------------------- l=20 a=2 
-------------------------------------------------------------------------AGGUUUGAGAGAUCUUCAGaU---------------------------------------------------------------------------------------------------------------------- l=21 a=1 
-------------------------------------------------------------------------AGGUUUGAGAGAUCUUCAGGU---------------------------------------------------------------------------------------------------------------------- l=21 a=1 
----------------------------------------------------------------------------UUUGAGAGAUCUUCAGGUUC-------------------------------------------------------------------------------------------------------------------- l=20 a=1 
----------------------------------------------------------------------------UUUGAGAGAUCUUCAGGUUCG------------------------------------------------------------------------------------------------------------------- l=21 a=4 
----------------------------------------------------------------------------UUUGAGAGAUCUUCAGGUUCa------------------------------------------------------------------------------------------------------------------- l=21 a=1 
----------------------------------------------------------------------------UUUGAGAGAUCUUCAGGUUCGcA----------------------------------------------------------------------------------------------------------------- l=23 a=1 
-----------------------------------------------------------------------------UUGAGAGAUCUUCAGGUUCG------------------------------------------------------------------------------------------------------------------- l=20 a=1 
------------------------------------------------------------------------------UGAGAGAUCUUCAGGUUCu------------------------------------------------------------------------------------------------------------------- l=19 a=1 
------------------------------------------------------------------------------UGAGAGAUCUUCAGGUUCGg------------------------------------------------------------------------------------------------------------------ l=20 a=2 
------------------------------------------------------------------------------UGAGAGAUCUUCAGGUUCGU------------------------------------------------------------------------------------------------------------------ l=20 a=1 
------------------------------------------------------------------------------UGAGAGAUCUUCAGGUUCGc------------------------------------------------------------------------------------------------------------------ l=20 a=1 
------------------------------------------------------------------------------UGAGAGAUCUUCAGGUUCGUA----------------------------------------------------------------------------------------------------------------- l=21 a=1 
------------------------------------------------------------------------------UGgGAGAUCUUCAGGUUCGUA----------------------------------------------------------------------------------------------------------------- l=21 a=1 
------------------------------------------------------------------------------UGAGAGAUCUUCAGGUUCGUAA---------------------------------------------------------------------------------------------------------------- l=22 a=1 
-------------------------------------------------------------------------------GAGAGAUCUUCAGGUUCGUAg---------------------------------------------------------------------------------------------------------------- l=21 a=1 
--------------------------------------------------------------------------------AGAGAUCUUCAGGUUCGg------------------------------------------------------------------------------------------------------------------ l=18 a=1 
--------------------------------------------------------------------------------AGAGAUCUUCAGGUUCGU------------------------------------------------------------------------------------------------------------------ l=18 a=1 
--------------------------------------------------------------------------------AGAGAUCUUCAGGUUCGUAACC-------------------------------------------------------------------------------------------------------------- l=22 a=1 
--------------------------------------------------------------------------------AGAGAUCUUCAGGUUCGUAACa-------------------------------------------------------------------------------------------------------------- l=22 a=1 
-------------------------------------------------------------------------------------UCUUCAGaUUCGUAACCUGC----------------------------------------------------------------------------------------------------------- l=20 a=1 
-------------------------------------------------------------------------------------UCUUCcGGUUCGUAACCUGC----------------------------------------------------------------------------------------------------------- l=20 a=1 
---------------------------------------------------------------------------------------UUCAGGUUCGUAACC-------------------------------------------------------------------------------------------------------------- l=15 a=1 
---------------------------------------------------------------------------------------UUCAGGUUCGUAACCUGCGAGu------------------------------------------------------------------------------------------------------- l=22 a=1 
---------------------------------------------------------------------------------------UUCAGGUUCGUAACCUGCGAGAUCUCUa------------------------------------------------------------------------------------------------- l=28 a=1 
---------------------------------------------------------------------------------------UUCAGGUUCGUAACCUGCGAGAUCUCUc------------------------------------------------------------------------------------------------- l=28 a=1 
---------------------------------------------------------------------------------------UUCAGGUUCGUAACCUGCGAGAUCUCUg------------------------------------------------------------------------------------------------- l=28 a=1 
---------------------------------------------------------------------------------------UUCAGGUUCGUAACCUGCGAGAUCUCUU------------------------------------------------------------------------------------------------- l=28 a=1 
---------------------------------------------------------------------------------------UUCAGGUUCGUAACCUGCGAGAUCUCUUAAAGC-------------------------------------------------------------------------------------------- l=33 a=1 
---------------------------------------------------------------------------------------UUCAGGUUCGUAACCUGCGAGAUCUCUUAAAGCU------------------------------------------------------------------------------------------- l=34 a=1 
---------------------------------------------------------------------------------------UUCAGGUUCGUAACCUGCGAGAUCUCUUAAAGCc------------------------------------------------------------------------------------------- l=34 a=1 
----------------------------------------------------------------------------------------UCAGGUUCGUAACCUGCGAGAUCUCg-------------------------------------------------------------------------------------------------- l=26 a=1 
----------------------------------------------------------------------------------------UCAGGUUCGUAACCUGCGAGAUCUCU-------------------------------------------------------------------------------------------------- l=26 a=1 
----------------------------------------------------------------------------------------UCAGGUUCGUAACCUGCGAGAUCUCc-------------------------------------------------------------------------------------------------- l=26 a=1 
----------------------------------------------------------------------------------------UCAGGUUCGUAACCUGCGAGAUCUCUa------------------------------------------------------------------------------------------------- l=27 a=1 
----------------------------------------------------------------------------------------UCAGGUUCGUAACCUGCGAGAUCUCUU------------------------------------------------------------------------------------------------- l=27 a=1 
----------------------------------------------------------------------------------------UCAGGUUCGUAACCUGCGAGAUCUCUUAAAGC-------------------------------------------------------------------------------------------- l=32 a=3 
----------------------------------------------------------------------------------------UCAGGUUCGUAACCUGCGAGAUCUCUUAAAGCU------------------------------------------------------------------------------------------- l=33 a=1 
------------------------------------------------------------------------------------------AGGUUCGUAACCUGCGAGAUCUCc-------------------------------------------------------------------------------------------------- l=24 a=1 
------------------------------------------------------------------------------------------AGGUUCGUAACCUGCGAGAUCUCU-------------------------------------------------------------------------------------------------- l=24 a=5 
------------------------------------------------------------------------------------------AGGUUCGUAACCUGCGAGAUCUCUaA------------------------------------------------------------------------------------------------ l=26 a=1 
------------------------------------------------------------------------------------------AGGUUCGUAACCUGCGAGAUCUCUUAAAGCc------------------------------------------------------------------------------------------- l=31 a=1 
------------------------------------------------------------------------------------------AGGUUCGUAACCUGCGAGAUCUCUUAAAGCUAG----------------------------------------------------------------------------------------- l=33 a=1 
-------------------------------------------------------------------------------------------GGUUCGUAACCUGCGAGAUCUCc-------------------------------------------------------------------------------------------------- l=23 a=1 
-------------------------------------------------------------------------------------------GGUUCGUAACCUGCGAGAUCUCg-------------------------------------------------------------------------------------------------- l=23 a=1 
---------------------------------------------------------------------------------------------UUCGUAACCUGCGAGAUCU---------------------------------------------------------------------------------------------------- l=19 a=1 
---------------------------------------------------------------------------------------------UUCGUAACCUGCGAGAUCUC--------------------------------------------------------------------------------------------------- l=20 a=6 
---------------------------------------------------------------------------------------------UUCGUAACCUGCGAGAUCUa--------------------------------------------------------------------------------------------------- l=20 a=3 
---------------------------------------------------------------------------------------------UUCGUAACCUGCGAGAUuUC--------------------------------------------------------------------------------------------------- l=20 a=1 
---------------------------------------------------------------------------------------------UUCGUAACCUGCGAGAUCUCa-------------------------------------------------------------------------------------------------- l=21 a=5 
---------------------------------------------------------------------------------------------UUCGUAACCUGCGAGAUCUCc-------------------------------------------------------------------------------------------------- l=21 a=2 
---------------------------------------------------------------------------------------------UUCGUAACCUGCGAGAUCUCg-------------------------------------------------------------------------------------------------- l=21 a=3 
---------------------------------------------------------------------------------------------UUCGUAACCUGCGAGAUCUCU-------------------------------------------------------------------------------------------------- l=21 a=5 
---------------------------------------------------------------------------------------------UUCGUAgCCUGCGAGAUCUCUU------------------------------------------------------------------------------------------------- l=22 a=1 
---------------------------------------------------------------------------------------------UUCGUAACCUGCGAGAUCUCUa------------------------------------------------------------------------------------------------- l=22 a=2 
---------------------------------------------------------------------------------------------UUCGUAACCUGCGAGAUCUCUg------------------------------------------------------------------------------------------------- l=22 a=2 
---------------------------------------------------------------------------------------------UUCGUAACCUGCGAGAUCUCUc------------------------------------------------------------------------------------------------- l=22 a=1 
---------------------------------------------------------------------------------------------UUCGUAACCUGCGAGAUCUCUU------------------------------------------------------------------------------------------------- l=22 a=3 
---------------------------------------------------------------------------------------------UUCGUAACCUGCGAGAUCUCUUA------------------------------------------------------------------------------------------------ l=23 a=2 
---------------------------------------------------------------------------------------------UUCGUAACCUGCGAGAUCUCUaA------------------------------------------------------------------------------------------------ l=23 a=2 
----------------------------------------------------------------------------------------------UCGUAACCUGCGAGAUCUCU-------------------------------------------------------------------------------------------------- l=20 a=1 
----------------------------------------------------------------------------------------------UCGUAACCUGCGAGAUCUCa-------------------------------------------------------------------------------------------------- l=20 a=1 
----------------------------------------------------------------------------------------------UCGUAACCUGCGAGAUCUCg-------------------------------------------------------------------------------------------------- l=20 a=1 
----------------------------------------------------------------------------------------------UCGUAACCUGCGAGAUCUCUa------------------------------------------------------------------------------------------------- l=21 a=6 
----------------------------------------------------------------------------------------------UCGUAACCUGCGAGAUCUCUg------------------------------------------------------------------------------------------------- l=21 a=1 
----------------------------------------------------------------------------------------------UCGUAACCUGCGAGAUCUCUU------------------------------------------------------------------------------------------------- l=21 a=1 
-------------------------------------------------------------------------------------------------UAACCUGCGAGAUC----------------------------------------------------------------------------------------------------- l=14 a=3 
-------------------------------------------------------------------------------------------------UAACCUGCGAGAUCUCc-------------------------------------------------------------------------------------------------- l=17 a=1 
-------------------------------------------------------------------------------------------------UAACCUGCGAGAUCUCg-------------------------------------------------------------------------------------------------- l=17 a=1 
-------------------------------------------------------------------------------------------------UAACCUGCGAGAUCUCU-------------------------------------------------------------------------------------------------- l=17 a=2 
-------------------------------------------------------------------------------------------------UAACCUGCGAGAUCUCUU------------------------------------------------------------------------------------------------- l=18 a=1 
-------------------------------------------------------------------------------------------------UAACCUGCGAGAUCUCUa------------------------------------------------------------------------------------------------- l=18 a=4 
-------------------------------------------------------------------------------------------------UAACCUGCGAGAUCUCUg------------------------------------------------------------------------------------------------- l=18 a=1 
-------------------------------------------------------------------------------------------------UAACCUGCGAGAUCUCUcAA----------------------------------------------------------------------------------------------- l=20 a=5 
-------------------------------------------------------------------------------------------------UAACCUGCGAGAUCUCUUAAAGC-------------------------------------------------------------------------------------------- l=23 a=8 
-------------------------------------------------------------------------------------------------UAACCUGCGAGAUCUCUUAAAGu-------------------------------------------------------------------------------------------- l=23 a=1 
-------------------------------------------------------------------------------------------------UAACCUGCGAaAUCUCUUAAAGC-------------------------------------------------------------------------------------------- l=23 a=1 
-------------------------------------------------------------------------------------------------UAACCUGCGAGAUCUCUUAAAGa-------------------------------------------------------------------------------------------- l=23 a=1 
-------------------------------------------------------------------------------------------------UAACCUGCGAGAUCUCUUAAAGCU------------------------------------------------------------------------------------------- l=24 a=2 
-------------------------------------------------------------------------------------------------UAACCUGCGAGAUCUCUUAAAGCUAa----------------------------------------------------------------------------------------- l=26 a=1 
--------------------------------------------------------------------------------------------------AACCUGCGAGAUCUCUUAAAG--------------------------------------------------------------------------------------------- l=21 a=1 
--------------------------------------------------------------------------------------------------AACCUGCGAGAUCUCUUAAAGC-------------------------------------------------------------------------------------------- l=22 a=1 
--------------------------------------------------------------------------------------------------AACCUGCGAGAUCUCUUAAAGCUAc----------------------------------------------------------------------------------------- l=25 a=1 
---------------------------------------------------------------------------------------------------ACCUGCGAGAUCUCUUAAAGC-------------------------------------------------------------------------------------------- l=21 a=1 
---------------------------------------------------------------------------------------------------ACCUGCGAGAUCUCUUAAAGCa------------------------------------------------------------------------------------------- l=22 a=3 
---------------------------------------------------------------------------------------------------ACCUGCGAGAUCUCUUAAAGCUA------------------------------------------------------------------------------------------ l=23 a=1 
-----------------------------------------------------------------------------------------------------CUGCGAGAUCUCU-------------------------------------------------------------------------------------------------- l=13 a=2 
-----------------------------------------------------------------------------------------------------CUGCGAGAUCUCUU------------------------------------------------------------------------------------------------- l=14 a=2 
-----------------------------------------------------------------------------------------------------CUGCGAGAUCUCUUAAAGC-------------------------------------------------------------------------------------------- l=19 a=2 
-----------------------------------------------------------------------------------------------------CUGCGAGAUCUCUUAAAGuU------------------------------------------------------------------------------------------- l=20 a=1 
-----------------------------------------------------------------------------------------------------CUGCGAGAUCUCUUAAAGCUA------------------------------------------------------------------------------------------ l=21 a=2 
-----------------------------------------------------------------------------------------------------CUGCGAGAUCUCUUAAAGCcA------------------------------------------------------------------------------------------ l=21 a=1 
-----------------------------------------------------------------------------------------------------CUGCGAGAUCUCUUAAAGCUAa----------------------------------------------------------------------------------------- l=22 a=2 
-----------------------------------------------------------------------------------------------------CUGCGAGAUCUCUUAAAGCUAc----------------------------------------------------------------------------------------- l=22 a=1 
-----------------------------------------------------------------------------------------------------CUGCGAGAUCUCUUAAAGCUAGG---------------------------------------------------------------------------------------- l=23 a=2 
-----------------------------------------------------------------------------------------------------CUGCGAGAUCUCUUAAAGCUAGGU--------------------------------------------------------------------------------------- l=24 a=1 
-----------------------------------------------------------------------------------------------------CUGCGAGAUCUCUUAAAGCUAGGUU-------------------------------------------------------------------------------------- l=25 a=1 
-----------------------------------------------------------------------------------------------------CUGCGAGAUCUCUUAAAGCUAGGUUCA------------------------------------------------------------------------------------ l=27 a=1 
------------------------------------------------------------------------------------------------------UGCGAGAUCUC--------------------------------------------------------------------------------------------------- l=11 a=2 
------------------------------------------------------------------------------------------------------UGCGAGAUCUCU-------------------------------------------------------------------------------------------------- l=12 a=23 
------------------------------------------------------------------------------------------------------UGCGAGAUCUCUU------------------------------------------------------------------------------------------------- l=13 a=5 
------------------------------------------------------------------------------------------------------UGCGAGAUCUCUUA------------------------------------------------------------------------------------------------ l=14 a=5 
------------------------------------------------------------------------------------------------------UGCGAGAUCUCUUc------------------------------------------------------------------------------------------------ l=14 a=1 
------------------------------------------------------------------------------------------------------UGCGAGAUCUCUUAc----------------------------------------------------------------------------------------------- l=15 a=3 
------------------------------------------------------------------------------------------------------UGCGAGAUCUCUUAA----------------------------------------------------------------------------------------------- l=15 a=2 
------------------------------------------------------------------------------------------------------UGCGAGAUCUCUUAAA---------------------------------------------------------------------------------------------- l=16 a=6 
------------------------------------------------------------------------------------------------------UGCGAGAUCUCUUAAAG--------------------------------------------------------------------------------------------- l=17 a=18 
------------------------------------------------------------------------------------------------------UGCGAGAUCUCUUAAAa--------------------------------------------------------------------------------------------- l=17 a=1 
------------------------------------------------------------------------------------------------------UGCGAGAUCUCUUAAAGC-------------------------------------------------------------------------------------------- l=18 a=59 
------------------------------------------------------------------------------------------------------UGCGAGAUCUCUUAAAGu-------------------------------------------------------------------------------------------- l=18 a=15 
------------------------------------------------------------------------------------------------------UGCGAGAUCUCUUAAAGg-------------------------------------------------------------------------------------------- l=18 a=3 
------------------------------------------------------------------------------------------------------UGCGAGAUCUCUUAAAGa-------------------------------------------------------------------------------------------- l=18 a=3 
------------------------------------------------------------------------------------------------------UGCGAGAUCcCUUAAAGC-------------------------------------------------------------------------------------------- l=18 a=1 
------------------------------------------------------------------------------------------------------UGCGAGAUCUCUUAAAGCc------------------------------------------------------------------------------------------- l=19 a=6 
------------------------------------------------------------------------------------------------------UGCGAGAUCUCUUAAAGCU------------------------------------------------------------------------------------------- l=19 a=8 
------------------------------------------------------------------------------------------------------UGCGAGAUCUCUUAAAGCa------------------------------------------------------------------------------------------- l=19 a=2 
------------------------------------------------------------------------------------------------------UGCGAGAUCUCUUAAAGCg------------------------------------------------------------------------------------------- l=19 a=2 
------------------------------------------------------------------------------------------------------UGCGAGAUCUCUUAAAGCUA------------------------------------------------------------------------------------------ l=20 a=3 
------------------------------------------------------------------------------------------------------UGCGAGAUCUCUUAAAGCUg------------------------------------------------------------------------------------------ l=20 a=1 
------------------------------------------------------------------------------------------------------UGCGAGAUCUCUUAAAGCUuG----------------------------------------------------------------------------------------- l=21 a=1 
------------------------------------------------------------------------------------------------------UGCGAGAUCUCUUAAAGCUAG----------------------------------------------------------------------------------------- l=21 a=26 (c*,ma*)
------------------------------------------------------------------------------------------------------UGCGAGAUCUCUUAAAGCUAu----------------------------------------------------------------------------------------- l=21 a=2 
------------------------------------------------------------------------------------------------------UGCGAGAUCUCUUAAAGCUAa----------------------------------------------------------------------------------------- l=21 a=15 
------------------------------------------------------------------------------------------------------UGCGAGAUCUCUUAAAGCUAc----------------------------------------------------------------------------------------- l=21 a=10 
------------------------------------------------------------------------------------------------------UGCGAGgUCUCUUAAAGCUAG----------------------------------------------------------------------------------------- l=21 a=1 
------------------------------------------------------------------------------------------------------UGCGAGAUCUCUcAAAGCUAG----------------------------------------------------------------------------------------- l=21 a=1 
------------------------------------------------------------------------------------------------------UGCGAGAUCUuUUAAAGCUAG----------------------------------------------------------------------------------------- l=21 a=1 
------------------------------------------------------------------------------------------------------UGCGAGAUCUCUUAAAGCUAGG---------------------------------------------------------------------------------------- l=22 a=22 
------------------------------------------------------------------------------------------------------UGCGAGAUCUCUUAAAGCUAGa---------------------------------------------------------------------------------------- l=22 a=7 
------------------------------------------------------------------------------------------------------UGCGAGAUCUCUUAAAGCUAGu---------------------------------------------------------------------------------------- l=22 a=2 
------------------------------------------------------------------------------------------------------UGCGgGAUCUCUUAAAGCUAGG---------------------------------------------------------------------------------------- l=22 a=1 
------------------------------------------------------------------------------------------------------UGCGAGAUCUCUUAAAGCUAGc---------------------------------------------------------------------------------------- l=22 a=1 
------------------------------------------------------------------------------------------------------UGCGAGAUCUCUUAAAaCUAGG---------------------------------------------------------------------------------------- l=22 a=1 
------------------------------------------------------------------------------------------------------UGCGAGAUCUCUUAAAGCUAGGU--------------------------------------------------------------------------------------- l=23 a=14 
------------------------------------------------------------------------------------------------------UGCGAGAUCUCUUAAAGCgAGGU--------------------------------------------------------------------------------------- l=23 a=1 
------------------------------------------------------------------------------------------------------UGCGAGAUCUCUUAAAGCUAGGg--------------------------------------------------------------------------------------- l=23 a=1 
------------------------------------------------------------------------------------------------------UGCGAGAUCUCUUAAAGCUAcGU--------------------------------------------------------------------------------------- l=23 a=1 
------------------------------------------------------------------------------------------------------UGCGAGAUCUCUUAAAGCUAGGc--------------------------------------------------------------------------------------- l=23 a=3 
------------------------------------------------------------------------------------------------------UGCGAGAUCUuUUAAAGCUAGGU--------------------------------------------------------------------------------------- l=23 a=1 
------------------------------------------------------------------------------------------------------UGCGAGAUCUCUUAAAGCUAGGa--------------------------------------------------------------------------------------- l=23 a=1 
------------------------------------------------------------------------------------------------------UGCGAGAUCUCUUAAAGCUAGGUU-------------------------------------------------------------------------------------- l=24 a=1 
------------------------------------------------------------------------------------------------------UGCGAGAUCUCUUAAAGCUAGGUc-------------------------------------------------------------------------------------- l=24 a=1 
------------------------------------------------------------------------------------------------------UGCGAGAUCUCUUAAAGCUAGGUa-------------------------------------------------------------------------------------- l=24 a=1 
------------------------------------------------------------------------------------------------------UGCGAGAUCUCUUAAAGCUAGGUUC------------------------------------------------------------------------------------- l=25 a=17 
------------------------------------------------------------------------------------------------------UGCGAGAUCUCUUAAAGCUAGGUUa------------------------------------------------------------------------------------- l=25 a=2 
------------------------------------------------------------------------------------------------------UGCGAGAUCUCUUAAAGCUAGGUUu------------------------------------------------------------------------------------- l=25 a=2 
------------------------------------------------------------------------------------------------------UGCGAGAUCUCUUAAgGCUAGGUUC------------------------------------------------------------------------------------- l=25 a=1 
------------------------------------------------------------------------------------------------------aGCGAGAUCUCUUAAAGCUAGGUUC------------------------------------------------------------------------------------- l=25 a=1 
------------------------------------------------------------------------------------------------------UGCGAGAUaUCUUAAAGCUAGGUUC------------------------------------------------------------------------------------- l=25 a=1 
------------------------------------------------------------------------------------------------------UGCGAGAUCUCUUAAAGCUAGGUUCc------------------------------------------------------------------------------------ l=26 a=2 
------------------------------------------------------------------------------------------------------UGCGAGAUCUCUUAAAGCUAGGUUCA------------------------------------------------------------------------------------ l=26 a=8 
------------------------------------------------------------------------------------------------------UGCGAGAUCUCUUAAAGCUAGGUUCAg----------------------------------------------------------------------------------- l=27 a=1 
------------------------------------------------------------------------------------------------------UGCGAGAUCUCUUAAAGCUAGGUUCAAAAAAAAUCCAAGGGCc------------------------------------------------------------------- l=43 a=1 
-------------------------------------------------------------------------------------------------------GCGAGAUCUCUUAAAGC-------------------------------------------------------------------------------------------- l=17 a=3 
-------------------------------------------------------------------------------------------------------GCGAGAUCUCUUAAAGCUAGa---------------------------------------------------------------------------------------- l=21 a=1 
-------------------------------------------------------------------------------------------------------aCGAGAUCUCUUAAAGCUAGG---------------------------------------------------------------------------------------- l=21 a=1 
-------------------------------------------------------------------------------------------------------GCGAGAUCUCUUAAAGCUAGGc--------------------------------------------------------------------------------------- l=22 a=1 
-------------------------------------------------------------------------------------------------------GCGAGAUCUCUUAAAGCUAGGU--------------------------------------------------------------------------------------- l=22 a=1 
-------------------------------------------------------------------------------------------------------GCGAGAUCUCUUAAAGCUAGGUUa------------------------------------------------------------------------------------- l=24 a=1 
-------------------------------------------------------------------------------------------------------GCGAGAUCUCUUAAAGCUAGGUUg------------------------------------------------------------------------------------- l=24 a=1 
-------------------------------------------------------------------------------------------------------GCGAGAUCUCUUAAAGCUAGGUUCAA----------------------------------------------------------------------------------- l=26 a=1 
--------------------------------------------------------------------------------------------------------CGAGAUCUCUUAAAGC-------------------------------------------------------------------------------------------- l=16 a=1 
--------------------------------------------------------------------------------------------------------CGAGAUCUCUUAAAGCUAGa---------------------------------------------------------------------------------------- l=20 a=1 
--------------------------------------------------------------------------------------------------------CGAGAUCUCUUAAAGCUAGG---------------------------------------------------------------------------------------- l=20 a=3 
--------------------------------------------------------------------------------------------------------CGAGAUCUCUUAAAGCUAGc---------------------------------------------------------------------------------------- l=20 a=1 
--------------------------------------------------------------------------------------------------------CGAGAUCUCUUAAAGCUAGGU--------------------------------------------------------------------------------------- l=21 a=8 
--------------------------------------------------------------------------------------------------------CGAGAUCUCUUAAAGCUAGGc--------------------------------------------------------------------------------------- l=21 a=2 
--------------------------------------------------------------------------------------------------------CGAGAUCUCUUAAAGCUAGGg--------------------------------------------------------------------------------------- l=21 a=2 
--------------------------------------------------------------------------------------------------------CGAGAUCUCUUAAAGCUAGGa--------------------------------------------------------------------------------------- l=21 a=1 
--------------------------------------------------------------------------------------------------------CGAGAUCUCUUAAAGCUAGGUcC------------------------------------------------------------------------------------- l=23 a=1 
--------------------------------------------------------------------------------------------------------CGAGAUCcCUUAAAGCUAGGUUC------------------------------------------------------------------------------------- l=23 a=1 
---------------------------------------------------------------------------------------------------------GAGAUCUCUUAAAGCUAGGUa-------------------------------------------------------------------------------------- l=21 a=1 
------------------------------------------------------------------------------------------------------------AUCUCUUAAAGCUAGGUUCAA----------------------------------------------------------------------------------- l=21 a=1 
-------------------------------------------------------------------------------------------------------------UCUCUUAAAGCUAGGUUCA------------------------------------------------------------------------------------ l=19 a=2 
-------------------------------------------------------------------------------------------------------------UCUCUUAgAGCUAGGUUCAA----------------------------------------------------------------------------------- l=20 a=1 
-------------------------------------------------------------------------------------------------------------UCUCUUAAAGCUAGGUUCAA----------------------------------------------------------------------------------- l=20 a=1 
-------------------------------------------------------------------------------------------------------------UCUCUUAAAGCUAGGUUCAAc---------------------------------------------------------------------------------- l=21 a=1 
----------------------------------------------------------------------------------------------------------------------------UUCAAAAAAAAUCCAAGGGC-------------------------------------------------------------------- l=20 a=2 
----------------------------------------------------------------------------------------------------------------------------UUCAAAAAAAAUCCAAGGGCG------------------------------------------------------------------- l=21 a=6 
----------------------------------------------------------------------------------------------------------------------------UUCAAAAAAAAUCCAAGGGuG------------------------------------------------------------------- l=21 a=1 
----------------------------------------------------------------------------------------------------------------------------UUCAAAAAAAAUCCAAGGGCGU------------------------------------------------------------------ l=22 a=7 
----------------------------------------------------------------------------------------------------------------------------UUCAAAAAAAAUCCAAGGGCGc------------------------------------------------------------------ l=22 a=2 
----------------------------------------------------------------------------------------------------------------------------UUCAAAAAAAAUCCAAGGGCGg------------------------------------------------------------------ l=22 a=1 
----------------------------------------------------------------------------------------------------------------------------UUCAAAAAAAAUCCAAGGGCGUg----------------------------------------------------------------- l=23 a=1 
-----------------------------------------------------------------------------------------------------------------------------UCAAAAAAAAUCCAAGGaCGU------------------------------------------------------------------ l=21 a=1 
-----------------------------------------------------------------------------------------------------------------------------UCAAAAAAAAaCCAAGGGCGU------------------------------------------------------------------ l=21 a=1 
-----------------------------------------------------------------------------------------------------------------------------UCAAAAAAAAUCCAAGGGuGU------------------------------------------------------------------ l=21 a=1 
-----------------------------------------------------------------------------------------------------------------------------UCAAAAAAAAUCCAAGGGCGa------------------------------------------------------------------ l=21 a=1 
-----------------------------------------------------------------------------------------------------------------------------UCAAAAAAAAUCCAAGGGCGUA----------------------------------------------------------------- l=22 a=2 
------------------------------------------------------------------------------------------------------------------------------aAAAAAAAAUCCAAGGGCGUA----------------------------------------------------------------- l=21 a=1 
-------------------------------------------------------------------------------------------------------------------------------AAAAAAAAUCCAAGGGCGU------------------------------------------------------------------ l=19 a=1 
-------------------------------------------------------------------------------------------------------------------------------AAAAAAAAUCCAAGGGCGUA----------------------------------------------------------------- l=20 a=2 
--------------------------------------------------------------------------------------------------------------------------------AAAAAAAUCCAAGGGCc------------------------------------------------------------------- l=17 a=1 
--------------------------------------------------------------------------------------------------------------------------------AAAAAAAUCCAAGGGCGU------------------------------------------------------------------ l=18 a=2 
--------------------------------------------------------------------------------------------------------------------------------AAAAAAAUCCAAGGGCGUAc---------------------------------------------------------------- l=20 a=1 
--------------------------------------------------------------------------------------------------------------------------------AAAAAAAUCCAAGGGCGUAA---------------------------------------------------------------- l=20 a=1 
--------------------------------------------------------------------------------------------------------------------------------AAAAAAAUCCAAGGGCGUAAU--------------------------------------------------------------- l=21 a=1 
---------------------------------------------------------------------------------------------------------------------------------AAAAAAUCCAAGGGCGU------------------------------------------------------------------ l=17 a=2 
---------------------------------------------------------------------------------------------------------------------------------AAAAAAUCCAAGGGCGUA----------------------------------------------------------------- l=18 a=1 
----------------------------------------------------------------------------------------------------------------------------------AAAAAUCCAAGGGCGUAAUCuA------------------------------------------------------------ l=22 a=1 
-------------------------------------------------------------------------------------------------------------------------------------AAUCCAAGGGCGUAAUCGAc----------------------------------------------------------- l=20 a=1 
-------------------------------------------------------------------------------------------------------------------------------------AAUCCAAGGGCGUAAUCGAAAUAA------------------------------------------------------- l=24 a=1 
---------------------------------------------------------------------------------------------------------------------------------------UCCAAGGGCGU------------------------------------------------------------------ l=11 a=3 
---------------------------------------------------------------------------------------------------------------------------------------UCCAAGGGCGUAAUC-------------------------------------------------------------- l=15 a=1 
---------------------------------------------------------------------------------------------------------------------------------------UCCAAGGGCGUAAUCGAc----------------------------------------------------------- l=18 a=6 
---------------------------------------------------------------------------------------------------------------------------------------UCCAAGGGCGUAAUCGAu----------------------------------------------------------- l=18 a=1 
---------------------------------------------------------------------------------------------------------------------------------------UCCAAGGGCGUAAUCGAAAc--------------------------------------------------------- l=20 a=1 
---------------------------------------------------------------------------------------------------------------------------------------aCCAAGGGCGUAAUCGAAAUAA------------------------------------------------------- l=22 a=1 
----------------------------------------------------------------------------------------------------------------------------------------CCAAGGGCGUA----------------------------------------------------------------- l=11 a=1 
----------------------------------------------------------------------------------------------------------------------------------------CCAAGGGCGUAAUCu------------------------------------------------------------- l=15 a=1 
----------------------------------------------------------------------------------------------------------------------------------------CCAAGGGCGUAAUCGAA----------------------------------------------------------- l=17 a=1 
----------------------------------------------------------------------------------------------------------------------------------------CCAAGGGCGUAAUCGAg----------------------------------------------------------- l=17 a=1 
----------------------------------------------------------------------------------------------------------------------------------------CCAAGGGCGUAAUCGAu----------------------------------------------------------- l=17 a=1 
----------------------------------------------------------------------------------------------------------------------------------------CCAAGGGCGUAAUCGAcA---------------------------------------------------------- l=18 a=1 
----------------------------------------------------------------------------------------------------------------------------------------CCAAGGGCGUAAUCGAAcU--------------------------------------------------------- l=19 a=1 
-----------------------------------------------------------------------------------------------------------------------------------------CAAGGGCGUAAUCG------------------------------------------------------------- l=14 a=1 
-----------------------------------------------------------------------------------------------------------------------------------------CAAGGGCGUAAUCGAc----------------------------------------------------------- l=16 a=2 
-----------------------------------------------------------------------------------------------------------------------------------------CAAGGGCGUAAUCGAAAUAAAUAAUUG------------------------------------------------ l=27 a=1 
------------------------------------------------------------------------------------------------------------------------------------------AAGGGCGUAAUCGAAc---------------------------------------------------------- l=16 a=1 
------------------------------------------------------------------------------------------------------------------------------------------AAGGGCGUAAUCGAAcU--------------------------------------------------------- l=17 a=1 
---------------------------------------------------------------------------------------------------------------------------------------------------------------AAUUGUCAAAUUAGUUAUUACGAUa---------------------------- l=25 a=1 
----------------------------------------------------------------------------------------------------------------------------------------------------------------AUUGUCAAAUUAGUUAUUACGAUC---------------------------- l=24 a=2 
-----------------------------------------------------------------------------------------------------------------------------------------------------------------UUGUCAAAUUAGUUAUUACGAUC---------------------------- l=23 a=1 
------------------------------------------------------------------------------------------------------------------------------------------------------------------UGUCAAAUUAGUUAUUACGAUC---------------------------- l=22 a=2 
------------------------------------------------------------------------------------------------------------------------------------------------------------------UGUCAAAUUAGUUAUUACGAaC---------------------------- l=22 a=1 
-------------------------------------------------------------------------------------------------------------------------------------------------------------------------UUAaUUAUUACGAUCUAGUCCU--------------------- l=22 a=1 
--------------------------------------------------------------------------------------------------------------------------------------------------------------------------UAaUUAUUACGAUCUAGUCCU--------------------- l=21 a=2 
---------------------------------------------------------------------------------------------------------------------------------------------------------------------------AGUUAUUACGAUCUAGUCC---------------------- l=19 a=1 
---------------------------------------------------------------------------------------------------------------------------------------------------------------------------AGUUAUUACGAUCUAGUCCUU-------------------- l=21 a=1 
---------------------------------------------------------------------------------------------------------------------------------------------------------------------------AGUUAUUACGAUCUAGUCCUg-------------------- l=21 a=1 
---------------------------------------------------------------------------------------------------------------------------------------------------------------------------AGUUAUUACGAUCUAGUCCUUCC------------------ l=23 a=1 
---------------------------------------------------------------------------------------------------------------------------------------------------------------------------AaUUAUUACGAUCUAGUCCUUCC------------------ l=23 a=1 
-----------------------------------------------------------------------------------------------------------------------------------------------------------------------------UUAUUACGAUCUAGUCCUg-------------------- l=19 a=1 
-----------------------------------------------------------------------------------------------------------------------------------------------------------------------------UUAUUACGAUCUAGUCCUUa------------------- l=20 a=1 
-----------------------------------------------------------------------------------------------------------------------------------------------------------------------------UUAUUACGAUCUAGUCCUUaC------------------ l=21 a=1 
-----------------------------------------------------------------------------------------------------------------------------------------------------------------------------UUAUUACGAUCUAGUCCUUCCg----------------- l=22 a=1 
-----------------------------------------------------------------------------------------------------------------------------------------------------------------------------UUAUUACGAUCUAGUCCUUCCUa---------------- l=23 a=1 
-----------------------------------------------------------------------------------------------------------------------------------------------------------------------------UUAUUACGAUCUAGUCCUUCCUC---------------- l=23 a=1 
------------------------------------------------------------------------------------------------------------------------------------------------------------------------------UAUUACGAUCUAGUCCUg-------------------- l=18 a=1 
------------------------------------------------------------------------------------------------------------------------------------------------------------------------------UAUUACGAUCUAGUCCUUC------------------- l=19 a=1 
------------------------------------------------------------------------------------------------------------------------------------------------------------------------------UAUUACGAUCUAGUCCUUCa------------------ l=20 a=1 
------------------------------------------------------------------------------------------------------------------------------------------------------------------------------UAUUACGAUCUAGUCCUUCCUC---------------- l=22 a=1 
------------------------------------------------------------------------------------------------------------------------------------------------------------------------------UAUUACGAUCUAGUCCUUCCUa---------------- l=22 a=2 
------------------------------------------------------------------------------------------------------------------------------------------------------------------------------UAUUACGAUCUAGUCCUUCCUCu--------------- l=23 a=1 
------------------------------------------------------------------------------------------------------------------------------------------------------------------------------UAUUACGAUCUAGUCCUUCCUCa--------------- l=23 a=1 
-------------------------------------------------------------------------------------------------------------------------------------------------------------------------------AUUACGAUCUAGUCu---------------------- l=15 a=1 
-------------------------------------------------------------------------------------------------------------------------------------------------------------------------------AUUACGAUCUAGUCCUUCCUa---------------- l=21 a=1 
-------------------------------------------------------------------------------------------------------------------------------------------------------------------------------AUUACGAUCUAGUCCUUCCUCa--------------- l=22 a=1 
--------------------------------------------------------------------------------------------------------------------------------------------------------------------------------UUACGAUCUAGUCCUUCCUCa--------------- l=21 a=1 
--------------------------------------------------------------------------------------------------------------------------------------------------------------------------------UUACGAUCUAGUCCUUCCUCC--------------- l=21 a=1 
--------------------------------------------------------------------------------------------------------------------------------------------------------------------------------UUACGAUCUAGUCCUUCCUCu--------------- l=21 a=1 
--------------------------------------------------------------------------------------------------------------------------------------------------------------------------------UUACGAUCUAGUCCUUCCUCCAc------------- l=23 a=1 
---------------------------------------------------------------------------------------------------------------------------------------------------------------------------------UACGAUCUAGUCCUUCCc----------------- l=18 a=1 
---------------------------------------------------------------------------------------------------------------------------------------------------------------------------------UACGAUCUAGUCCUUCCUC---------------- l=19 a=1 
---------------------------------------------------------------------------------------------------------------------------------------------------------------------------------UACGAUCUAGUCCUUCCUCu--------------- l=20 a=1 
---------------------------------------------------------------------------------------------------------------------------------------------------------------------------------UACGAUCUAGUCCUUCCUCC--------------- l=20 a=3 
---------------------------------------------------------------------------------------------------------------------------------------------------------------------------------UACGAUCUAGUCCUUCCUCg--------------- l=20 a=1 
---------------------------------------------------------------------------------------------------------------------------------------------------------------------------------UACGAUCUAGUCCUUCCUCCg-------------- l=21 a=2 
---------------------------------------------------------------------------------------------------------------------------------------------------------------------------------UACGAUCUAGUCCUUCCUCCA-------------- l=21 a=1 
---------------------------------------------------------------------------------------------------------------------------------------------------------------------------------UACGAUCUAGUCCUUCCUCCc-------------- l=21 a=1 
---------------------------------------------------------------------------------------------------------------------------------------------------------------------------------UACGAUCUAGUCCUUCCUCCAa------------- l=22 a=1 
---------------------------------------------------------------------------------------------------------------------------------------------------------------------------------UACGAUCUAGUCCUUCCUCCAGu------------ l=23 a=1 
---------------------------------------------------------------------------------------------------------------------------------------------------------------------------------UACGAUCUAGUCCUUCCUCCAGC------------ l=23 a=1 
----------------------------------------------------------------------------------------------------------------------------------------------------------------------------------ACGAUCUAGUCCUUCC------------------ l=16 a=2 
----------------------------------------------------------------------------------------------------------------------------------------------------------------------------------ACGAUCUAGUCCUUCCU----------------- l=17 a=1 
----------------------------------------------------------------------------------------------------------------------------------------------------------------------------------ACGAUCUAGUCCUUCCUa---------------- l=18 a=2 
----------------------------------------------------------------------------------------------------------------------------------------------------------------------------------ACGAUCUAGUCCUUCCUCC--------------- l=19 a=1 
----------------------------------------------------------------------------------------------------------------------------------------------------------------------------------ACGAUCUAGUCCUUCCUCCA-------------- l=20 a=1 
----------------------------------------------------------------------------------------------------------------------------------------------------------------------------------ACGAUCUAGUCCUUCCUCCAGC------------ l=22 a=2 
-----------------------------------------------------------------------------------------------------------------------------------------------------------------------------------CGAUCUAGUCCUUCC------------------ l=15 a=2 
-----------------------------------------------------------------------------------------------------------------------------------------------------------------------------------CGAUCUAGUCCUUCCUCCAGC------------ l=21 a=1 
------------------------------------------------------------------------------------------------------------------------------------------------------------------------------------GAUCUAGUCCUUCCUC---------------- l=16 a=1 
------------------------------------------------------------------------------------------------------------------------------------------------------------------------------------GAUCUAGUCCUUCCUCCAGCU----------- l=21 a=2 
------------------------------------------------------------------------------------------------------------------------------------------------------------------------------------GAUCUAGUCCUUCCUCCAGCUA---------- l=22 a=1 
------------------------------------------------------------------------------------------------------------------------------------------------------------------------------------GAUCUAGUCCUUCCUCCAGCUACCGC------ l=26 a=1 
-------------------------------------------------------------------------------------------------------------------------------------------------------------------------------------AUCUAGUCCUUCCUCCAGC------------ l=19 a=1 
-------------------------------------------------------------------------------------------------------------------------------------------------------------------------------------AUCUAGUCCUUCCUCCAGCUc---------- l=21 a=1 
--------------------------------------------------------------------------------------------------------------------------------------------------------------------------------------cCUAGUCCUUCCUCCAGC------------ l=18 a=1 
--------------------------------------------------------------------------------------------------------------------------------------------------------------------------------------UCUAGUCCUUCCUCCAGCc----------- l=19 a=1 
--------------------------------------------------------------------------------------------------------------------------------------------------------------------------------------UCUAGUCCUUCCUCaAGCUA---------- l=20 a=1 
--------------------------------------------------------------------------------------------------------------------------------------------------------------------------------------UCUAGUCCUUCCUCCAGCUAC--------- l=21 a=1 
--------------------------------------------------------------------------------------------------------------------------------------------------------------------------------------UCUAGUCCUUCCUCCAGCUACCGu------ l=24 a=1 
--------------------------------------------------------------------------------------------------------------------------------------------------------------------------------------cCUAGUCCUUCCUCCAGCUACCGCA----- l=25 a=1 
----------------------------------------------------------------------------------------------------------------------------------------------------------------------------------------UAGUCCUUCCUCC--------------- l=13 a=1 
----------------------------------------------------------------------------------------------------------------------------------------------------------------------------------------UAGUCCUUCCUCCAu------------- l=15 a=1 
----------------------------------------------------------------------------------------------------------------------------------------------------------------------------------------UAGUCCUUCCUCCAcC------------ l=16 a=3 
----------------------------------------------------------------------------------------------------------------------------------------------------------------------------------------UAGUCCUUCCUCCAGC------------ l=16 a=1 
----------------------------------------------------------------------------------------------------------------------------------------------------------------------------------------UAGUCCUUCCUCCAGCU----------- l=17 a=1 
----------------------------------------------------------------------------------------------------------------------------------------------------------------------------------------UAGUCCUUCCUCCAGCa----------- l=17 a=1 
----------------------------------------------------------------------------------------------------------------------------------------------------------------------------------------UAGUCCUUCCUCCAGCg----------- l=17 a=1 
----------------------------------------------------------------------------------------------------------------------------------------------------------------------------------------UAGUCCUUCCUCCAGCc----------- l=17 a=1 
----------------------------------------------------------------------------------------------------------------------------------------------------------------------------------------UAGUCCUUCCUCCAGCUu---------- l=18 a=1 
----------------------------------------------------------------------------------------------------------------------------------------------------------------------------------------UAGUCCUUCCUCCAGCUAC--------- l=19 a=1 
----------------------------------------------------------------------------------------------------------------------------------------------------------------------------------------UAGUCCUUCCUCCAGCUACa-------- l=20 a=3 
----------------------------------------------------------------------------------------------------------------------------------------------------------------------------------------UAGUCCUUCCUCCAGCUACu-------- l=20 a=2 
----------------------------------------------------------------------------------------------------------------------------------------------------------------------------------------UgGUCCUUCCUCCAGCUACC-------- l=20 a=1 
----------------------------------------------------------------------------------------------------------------------------------------------------------------------------------------UAGUCCUUCCUCCAGCUACC-------- l=20 a=1 
----------------------------------------------------------------------------------------------------------------------------------------------------------------------------------------UAGUCCUUCCUCCAGCUACCG------- l=21 a=3 
----------------------------------------------------------------------------------------------------------------------------------------------------------------------------------------UAGUCCUUCCUCCAGCUACCu------- l=21 a=1 
----------------------------------------------------------------------------------------------------------------------------------------------------------------------------------------UAGUCCUUCCUuCAGCUACCG------- l=21 a=1 
----------------------------------------------------------------------------------------------------------------------------------------------------------------------------------------UAGUCCUUCCUCCAGCUACCGC------ l=22 a=13 
----------------------------------------------------------------------------------------------------------------------------------------------------------------------------------------UAGUCCUUCCUCCAGCUACCGa------ l=22 a=2 
----------------------------------------------------------------------------------------------------------------------------------------------------------------------------------------UAGUCCUUCCUCCAGCUACCGu------ l=22 a=4 
----------------------------------------------------------------------------------------------------------------------------------------------------------------------------------------UAGUCCUUCCUCCAGCUACCGg------ l=22 a=1 
----------------------------------------------------------------------------------------------------------------------------------------------------------------------------------------UAGUCCUUCCUCCAGCUACCGCA----- l=23 a=3 
----------------------------------------------------------------------------------------------------------------------------------------------------------------------------------------UAGUCCUUCCUCCAGCUACCGCAc---- l=24 a=3 
----------------------------------------------------------------------------------------------------------------------------------------------------------------------------------------UAGUCCUUCCUCCAGCUACCGCAG---- l=24 a=4 
----------------------------------------------------------------------------------------------------------------------------------------------------------------------------------------UAGUCCUUCCUCCAGCUACCGCAGG--- l=25 a=1 
----------------------------------------------------------------------------------------------------------------------------------------------------------------------------------------UAGUCCUUCCUCCAGCUACCGCAGGAc- l=27 a=1 
-----------------------------------------------------------------------------------------------------------------------------------------------------------------------------------------AGUCCUUCCUCC--------------- l=12 a=1 
-----------------------------------------------------------------------------------------------------------------------------------------------------------------------------------------AGUCCUUCCUCCAGC------------ l=15 a=1 
-----------------------------------------------------------------------------------------------------------------------------------------------------------------------------------------AGUCCUUCCUCCAGCc----------- l=16 a=1 
-----------------------------------------------------------------------------------------------------------------------------------------------------------------------------------------AGUCCUUCCUCCAGCUACCc------- l=20 a=1 
-----------------------------------------------------------------------------------------------------------------------------------------------------------------------------------------AGUCCUUCCUCCAGCUACCGu------ l=21 a=1 
-----------------------------------------------------------------------------------------------------------------------------------------------------------------------------------------AGUCCUUCCUCCAGCUACCGC------ l=21 a=1 
-----------------------------------------------------------------------------------------------------------------------------------------------------------------------------------------AGUCCUUCCUCCAGCUACCGCA----- l=22 a=1 
-----------------------------------------------------------------------------------------------------------------------------------------------------------------------------------------AGUCCUUCCUCCAGCUACCGCg----- l=22 a=1 
-----------------------------------------------------------------------------------------------------------------------------------------------------------------------------------------AGUCCUUCCUCCAGCUACCGCAa---- l=23 a=1 
-----------------------------------------------------------------------------------------------------------------------------------------------------------------------------------------AGUCCUUCCUCCAGCUACCGCAc---- l=23 a=1 
-----------------------------------------------------------------------------------------------------------------------------------------------------------------------------------------AGUCCUUCCUCCAGCUACCGCAu---- l=23 a=1 
-----------------------------------------------------------------------------------------------------------------------------------------------------------------------------------------AGUCCUUCCUCCAGCUACCGCAG---- l=23 a=1 
------------------------------------------------------------------------------------------------------------------------------------------------------------------------------------------GUCCUUCCUCCAGCUACa-------- l=18 a=1 
------------------------------------------------------------------------------------------------------------------------------------------------------------------------------------------GUCCUUCCUCCAGCUACCGCg----- l=21 a=1 
-------------------------------------------------------------------------------------------------------------------------------------------------------------------------------------------UCCUUCCUCCAGC------------ l=13 a=1 
-------------------------------------------------------------------------------------------------------------------------------------------------------------------------------------------UCCUUCCUCCAGCUACCGu------ l=19 a=1 
-------------------------------------------------------------------------------------------------------------------------------------------------------------------------------------------UCCUUCCUCCAGCUACCGCuG---- l=21 a=1 
-------------------------------------------------------------------------------------------------------------------------------------------------------------------------------------------UCCUUCCUCCAGCUACCGCAGc--- l=22 a=1 
-------------------------------------------------------------------------------------------------------------------------------------------------------------------------------------------UCCUUCCUCCAGCUACCGCAGG--- l=22 a=1 
-------------------------------------------------------------------------------------------------------------------------------------------------------------------------------------------UCCUUCCUCCAGCUACCGCAGGc-- l=23 a=1 
----------------------------------------------------------------------------------------------------------------------------------------------------------------------------------------------UUCCUCCAGCUACCGCA----- l=17 a=1 
----------------------------------------------------------------------------------------------------------------------------------------------------------------------------------------------UUCCUCCAGCUACCGCAc---- l=18 a=1 
----------------------------------------------------------------------------------------------------------------------------------------------------------------------------------------------UUCCUCCAGCUACCGCAGGAAc l=22 a=1 
-----------------------------------------------------------------------------------------------------------------------------------------------------------------------------------------------UCCUCCAGCUACCG------- l=14 a=1 
-----------------------------------------------------------------------------------------------------------------------------------------------------------------------------------------------UCCUCCAGCUACCGCAc---- l=17 a=1 
--------------------------------------------------------------------------------------------------------------------------------------------------------------------------------------------------UCCAGCUACCGCAa---- l=14 a=1 
--------------------------------------------------------------------------------------------------------------------------------------------------------------------------------------------------UCCAGCUACCGCAG---- l=14 a=1 
--------------------------------------------------------------------------------------------------------------------------------------------------------------------------------------------------UCCAGCUACCGCAGGAAc l=18 a=1 

mb-11011
ax-1111011
ku-01
ss-101110011101
fn-101
```
