## Supplementary material for "Comprehensive re-analysis of hairpin RNAs in fungi reveals ancestral links": File S1: PID2023.PC-2366_295.SRR9103190.txt

```
species:   Vamal
pid:       PID2023
parent:    PC-2366_295
paralog:   
locus:     JUIY01001343.1:1-212
matures:   ['UAGGUUUGAGAGAUCUUCAGG', 'UGCGAGAUCUCUUAAAGCUAG']
srr:       SRR9103190
genome:    /Users/jax/+Genomes/Fungal_genomes/Vamal.GCA_000818155.1_ASM81815v1_genomic.fa
alignment: /media/data/njohnson/+SeqLibraries/FunHP_libraries/Guo2021-na.SRR9103190.cram
call:      samtools view /media/data/njohnson/+SeqLibraries/FunHP_libraries/Guo2021-na.SRR9103190.cram JUIY01001343.1:1-212

1 out of bounds
39 alignments
17 proper strand
11 stranded perfect matches

                                                                      ***********************       ***********************                                                                                         
UUUCUUUCUCUUCUUCACCCUUUCCCAGUUACAGUAUCCCUUCUUCUAAGUACCAGGAAAAGGAAAGAACCGUAGGUUUGAGAGAUCUUCAGGUUCGUAACCUGCGAGAUCUCUUAAAGCUAGGUUCAAAAAAAAUCCAAGGGCGUAAUCGAAAUAAAUAAUUGUCAAAUUAGUUAUUACGAUCUAGUCCUUCCUCCAGCUACCGCAGGAAG
..................(((((.((.(.(((.................))).).)).)))))...(((((.(((.(((((((((((((((((((...)))))).))))))))))))).))))))))...........((((((...((((.(((((.(((((....))))).))))).))))...))))))..(((.((....)).)))..
------------------------------------------------------------------------UAGGUUUGAGAGAUCUUCAGG----------------------------------------------------------------------------------------------------------------------- l=21 a=2 c
------------------------------------------------------------------------------------------------------UGCGAGAUCUCUUAAAGCUAG----------------------------------------------------------------------------------------- l=21 a=0 c*
------------------------------------------------------------------------UAGGUUUGAGAGAUCUUCAGG----------------------------------------------------------------------------------------------------------------------- l=21 a=2 ma
------------------------------------------------------------------------------------------------------UGCGAGAUCUCUUAAAGCUAG----------------------------------------------------------------------------------------- l=21 a=0 ma*

--------------------------------------------------UACCAGGAAAAGGAAAGAcCCG-------------------------------------------------------------------------------------------------------------------------------------------- l=22 a=1 
------------------------------------------------------AGGAAAAGGAAAGAACCGUAGu---------------------------------------------------------------------------------------------------------------------------------------- l=22 a=1 
------------------------------------------------------------AGGgAAGAACCGUAGGUUUG------------------------------------------------------------------------------------------------------------------------------------ l=20 a=1 
----------------------------------------------------------------------CGUAGGUUUGAGAGAUC----------------------------------------------------------------------------------------------------------------------------- l=17 a=1 
------------------------------------------------------------------------UAGGUUUGAGAGAUCUUCAGG----------------------------------------------------------------------------------------------------------------------- l=21 a=2 (c,ma)
------------------------------------------------------------------------UAGGUUUGAGAGAUCUUCAGa----------------------------------------------------------------------------------------------------------------------- l=21 a=1 
-------------------------------------------------------------------------------------------------UAACCUGCGAGAUCUCUU------------------------------------------------------------------------------------------------- l=18 a=1 
-------------------------------------------------------------------------------------------------UAACCUGCGAGAUCUCUUA------------------------------------------------------------------------------------------------ l=19 a=1 
------------------------------------------------------------------------------------------------------UGCGAGAUCUCUUAA----------------------------------------------------------------------------------------------- l=15 a=1 
------------------------------------------------------------------------------------------------------UGCGAGAUCUCUUAAA---------------------------------------------------------------------------------------------- l=16 a=1 
------------------------------------------------------------------------------------------------------UGCGAGAUCUCUUAAAGC-------------------------------------------------------------------------------------------- l=18 a=1 
------------------------------------------------------------------------------------------------------UGCGAGAUCUCUUAAAGu-------------------------------------------------------------------------------------------- l=18 a=1 
----------------------------------------------------------------------------------------------------------------------------------------CCAAGGGCGUAAUCGAAAUgAAUAAUUGUCA--------------------------------------------- l=31 a=1 
--------------------------------------------------------------------------------------------------------------------------------------------------------------------UCAAAUUAGUUAUUACGAUC---------------------------- l=20 a=2 
----------------------------------------------------------------------------------------------------------------------------------------------------------------------------------------UAGUCCUUCCUCCAGCUACCGCA----- l=23 a=1 

mb-01011
ax-1011011
ku-01
ss-101110011100
fn-001
```
