## Supplementary material for "Comprehensive re-analysis of hairpin RNAs in fungi reveals ancestral links": File S1: PID2028.PC-248229_2.SRR9035426.txt

```
species:   Vamal
pid:       PID2028
parent:    PC-248229_2
paralog:   
locus:     CM003099.1:82793-83004
matures:   ['UAGGCGGCGUUAGUAAAGCUCUU', 'GGGCUUUAUAAAGCGCUGCUUUAAUCUC']
srr:       SRR9035426
genome:    /Users/jax/+Genomes/Fungal_genomes/Vamal.GCA_000818155.1_ASM81815v1_genomic.fa
alignment: /media/data/njohnson/+SeqLibraries/FunHP_libraries/Guo2021-na.SRR9035426.cram
call:      samtools view /media/data/njohnson/+SeqLibraries/FunHP_libraries/Guo2021-na.SRR9035426.cram CM003099.1:82793-83004

0 out of bounds
22 alignments
15 proper strand
10 stranded perfect matches

                                                          ******************************                          *************************                                                                         
AUACCCGUUAUAAUAACCUAAGCCUAUAAUCGGUUCGGGGGGUAGUCGGGGUAGCUAUAAGGGCUUUAUAAAGCGCUGCUUUAAUCUCUUAUUAUAAAUCCUCCUAUAUAAUUAGCUAGGCGGCGUUAGUAAAGCUCUUAUAUAGAGAUUUCGCAGCUUUUAUAUAAUAGCUUUCGGUAAUAUUUAGGACUACGUAUACUUUAUCCUAGCCG
.(((((..........(((.((((.......)))).))))))))(.((((((..(((((((((((((((..((((((((((......((.((((((..........)))))).))..)))))))))).))))))))))..)))))..)))))))((((..........))))..((((......(((((..............)))))))))
--------------------------------------------------------------------------------------------------------------------UAGGCGGCGUUAGUAAAGCUCUU------------------------------------------------------------------------- l=23 a=2 c
------------------------------------------------------------GGGCUUUAUAAAGCGCUGCUUUAAUCUC---------------------------------------------------------------------------------------------------------------------------- l=28 a=0 c*
--------------------------------------------------------------------------------------------------------------------UAGGCGGCGUUAGUAAAGCUCUU------------------------------------------------------------------------- l=23 a=2 ma
------------------------------------------------------------GGGCUUUAUAAAGCGCUGCUUUAAUCUC---------------------------------------------------------------------------------------------------------------------------- l=28 a=0 ma*

------------------------------------------------------------------------------------------------------------------------CGGCGUUAGUAAAGCUCUUA------------------------------------------------------------------------ l=20 a=1 
-----------------------------------------------------------------------------------------------------------------------GCGGCGUUAGUAAAGCUCUU------------------------------------------------------------------------- l=20 a=1 
---------------------------------------------------------------------------------------------------------------------gGGCGGCGUUAGUAAAGCUC--------------------------------------------------------------------------- l=20 a=1 
---------------------------------------------------------------------------------------------------------------------AGGCGGCGUUAGUAAAGCUCUU------------------------------------------------------------------------- l=22 a=1 
--------------------------------------------------------------------------------------------------------------------UAGGCGGCGUUAGUAAAGCUC--------------------------------------------------------------------------- l=21 a=2 
--------------------------------------------------------------------------------------------------------------------UAGGCGGCGUUAGUAAAGCUCU-------------------------------------------------------------------------- l=22 a=1 
--------------------------------------------------------------------------------------------------------------------UAGGCGGCGUUAGUAAAGCUCUU------------------------------------------------------------------------- l=23 a=2 (c,ma)
--------------------------------------------------------------------------------------------------------------------UAGGCGaCGUUAGUAAAGCUCUU------------------------------------------------------------------------- l=23 a=1 
--------------------------------------------------------------------------------------------------------------------UAGGCGGCGUUAGUAAAGCUCUa------------------------------------------------------------------------- l=23 a=1 
------------------------------------------------------------------------------------UCUCUUAUUAUAAAUCCUCuUA---------------------------------------------------------------------------------------------------------- l=22 a=1 
-----------------------------------------------------------------------------------AUCUCUUAUUAUAAAUCCUCgU----------------------------------------------------------------------------------------------------------- l=22 a=1 
---------------------------------------------UCGGGGUAGCUAUAAGGGCUU-------------------------------------------------------------------------------------------------------------------------------------------------- l=21 a=1 
----------------------------------------GGUAGUCGGGGUAGCUAU---------------------------------------------------------------------------------------------------------------------------------------------------------- l=18 a=1 

mb-00111
ax-1001011
ku-01
ss-111110101000
fn-001
```
