## Supplementary material for "Comprehensive re-analysis of hairpin RNAs in fungi reveals ancestral links": File S1: PID2028.PC-248229_2.SRR9103190.txt

```
species:   Vamal
pid:       PID2028
parent:    PC-248229_2
paralog:   
locus:     CM003099.1:82793-83004
matures:   ['UAGGCGGCGUUAGUAAAGCUCUU', 'GGGCUUUAUAAAGCGCUGCUUUAAUCUC']
srr:       SRR9103190
genome:    /Users/jax/+Genomes/Fungal_genomes/Vamal.GCA_000818155.1_ASM81815v1_genomic.fa
alignment: /media/data/njohnson/+SeqLibraries/FunHP_libraries/Guo2021-na.SRR9103190.cram
call:      samtools view /media/data/njohnson/+SeqLibraries/FunHP_libraries/Guo2021-na.SRR9103190.cram CM003099.1:82793-83004

0 out of bounds
0 alignments
0 proper strand
0 stranded perfect matches

                                                          ******************************                          *************************                                                                         
AUACCCGUUAUAAUAACCUAAGCCUAUAAUCGGUUCGGGGGGUAGUCGGGGUAGCUAUAAGGGCUUUAUAAAGCGCUGCUUUAAUCUCUUAUUAUAAAUCCUCCUAUAUAAUUAGCUAGGCGGCGUUAGUAAAGCUCUUAUAUAGAGAUUUCGCAGCUUUUAUAUAAUAGCUUUCGGUAAUAUUUAGGACUACGUAUACUUUAUCCUAGCCG
.(((((..........(((.((((.......)))).))))))))(.((((((..(((((((((((((((..((((((((((......((.((((((..........)))))).))..)))))))))).))))))))))..)))))..)))))))((((..........))))..((((......(((((..............)))))))))
--------------------------------------------------------------------------------------------------------------------UAGGCGGCGUUAGUAAAGCUCUU------------------------------------------------------------------------- l=23 a=0 c
------------------------------------------------------------GGGCUUUAUAAAGCGCUGCUUUAAUCUC---------------------------------------------------------------------------------------------------------------------------- l=28 a=0 c*
--------------------------------------------------------------------------------------------------------------------UAGGCGGCGUUAGUAAAGCUCUU------------------------------------------------------------------------- l=23 a=0 ma
------------------------------------------------------------GGGCUUUAUAAAGCGCUGCUUUAAUCUC---------------------------------------------------------------------------------------------------------------------------- l=28 a=0 ma*


No alignments to locus

mb-00011
ax-1001011
ku-01
ss-000110001000
fn-001
```
