## Supplementary material for "Comprehensive re-analysis of hairpin RNAs in fungi reveals ancestral links": File S1: PID2031.PC-92307_6.SRR9103190.txt

```
species:   Vamal
pid:       PID2031
parent:    PC-92307_6
paralog:   
locus:     KN796159.1:6299-6479
matures:   ['UAGAACUUAGAAGGUAGAGA', 'UCUACCUAUAAUUCUAUC']
srr:       SRR9103190
genome:    /Users/jax/+Genomes/Fungal_genomes/Vamal.GCA_000818155.1_ASM81815v1_genomic.fa
alignment: /media/data/njohnson/+SeqLibraries/FunHP_libraries/Guo2021-na.SRR9103190.cram
call:      samtools view /media/data/njohnson/+SeqLibraries/FunHP_libraries/Guo2021-na.SRR9103190.cram KN796159.1:6299-6479

0 out of bounds
0 alignments
0 proper strand
0 stranded perfect matches

                                                                  **********************                                                                      ********************   
UAUAGUGGGUUAUAUAACGGAUUAGGCCCUACCGGCCUAUAUAAAGGGUAGGCCCCGGCCCUUCUAGAUAGAACUUAGAAGGUAGAGACUAGCUUCCUUUUAGCACGUAUAGUAAAUCGCUGCGUCUACGCUGCUUAACUACUAAGUCUACCCUGCUUACUCUACCUAUAAUUCUAUCUCU
......((((.......(((....((((.((((.............)))))))))))))))....((((((((.(((..((((((((...(((.......(((.((...(((((....((.(((....))).)).....))))).)))))....)))..)))))))).)))))))))))..
--------------------------------------------------------------------UAGAACUUAGAAGGUAGAGA--------------------------------------------------------------------------------------------- l=20 a=0 c
----------------------------------------------------------------------------------------------------------------------------------------------------------------UCUACCUAUAAUUCUAUC--- l=18 a=0 c*
--------------------------------------------------------------------UAGAACUUAGAAGGUAGAGA--------------------------------------------------------------------------------------------- l=20 a=0 ma
----------------------------------------------------------------------------------------------------------------------------------------------------------------UCUACCUAUAAUUCUAUC--- l=18 a=0 ma*


No alignments to locus

mb-01011
ax-1011011
ku-01
ss-000110011100
fn-001
```
