## Supplementary material for "Comprehensive re-analysis of hairpin RNAs in fungi reveals ancestral links": File S1: PID2033.PC-4530_168.SRR9035426.txt (part 1 of 2)

```
species:   Vamal
pid:       PID2033
parent:    PC-4530_168
paralog:   
locus:     JUIY01001206.1:5549-5679
matures:   ['UUGGGCACGUUGGGCUUUG', 'GGUCUCCAAGGUGAACAGCC']
srr:       SRR9035426
genome:    /Users/jax/+Genomes/Fungal_genomes/Vamal.GCA_000818155.1_ASM81815v1_genomic.fa
alignment: /media/data/njohnson/+SeqLibraries/FunHP_libraries/Guo2021-na.SRR9035426.cram
call:      samtools view /media/data/njohnson/+SeqLibraries/FunHP_libraries/Guo2021-na.SRR9035426.cram JUIY01001206.1:5549-5679

19492 out of bounds
176239 alignments
174611 proper strand
137202 stranded perfect matches

      **********************                                                                             *********************     
CCGCAGCAGGUCUCCAAGGUGAACAGCCUCUGGUUGAUAGAACAAUGUAGAUAAGGGAAGUCGGCAAAAUAGAUCCGUAACUUUGGGAAAAGGAUUGGCUCUAAGGGUUGGGCACGUUGGGCUUUGGGCGG
((((..((((.(.((((.(((..((((((...(((.....)))..(((.(((.......))).)))...((((.(((...((((....))))...))).)))).))))))..))).))))).)))).))))
-----------------------------------------------------------------------------------------------------------UUGGGCACGUUGGGCUUUG----- l=19 a=135 c
--------GGUCUCCAAGGUGAACAGCC------------------------------------------------------------------------------------------------------- l=20 a=0 c*
-----------------------------------GAUAGAACAAUGUA---------------------------------------------------------------------------------- l=14 a=47208 ma
--------GGUCUCCAAGGUGAACAGCC------------------------------------------------------------------------------------------------------- l=20 a=0 ma*

CCGCAGCAGGU------------------------------------------------------------------------------------------------------------------------ l=11 a=1 
CCGCAGCAGGUC----------------------------------------------------------------------------------------------------------------------- l=12 a=3 
CCGCAuCAGGUCU---------------------------------------------------------------------------------------------------------------------- l=13 a=1 
CCGCAGCAGGUCU---------------------------------------------------------------------------------------------------------------------- l=13 a=1 
CCGCAGCAGGUCUCa-------------------------------------------------------------------------------------------------------------------- l=15 a=1 
CCGCAuCAGGUCUCC-------------------------------------------------------------------------------------------------------------------- l=15 a=5 
CCGCAGCAGGUCUCC-------------------------------------------------------------------------------------------------------------------- l=15 a=23 
CCGCAGCAGGUCUCu-------------------------------------------------------------------------------------------------------------------- l=15 a=3 
CCGCAGCAGGUCUCg-------------------------------------------------------------------------------------------------------------------- l=15 a=2 
CCGCAGCAGGUCUCCA------------------------------------------------------------------------------------------------------------------- l=16 a=20 
CCGCAGCAGGUCUCCg------------------------------------------------------------------------------------------------------------------- l=16 a=5 
CCGCAGCAGGgCUCCA------------------------------------------------------------------------------------------------------------------- l=16 a=1 
CCGCAGCAGGUCUaCA------------------------------------------------------------------------------------------------------------------- l=16 a=1 
CCGCAuCAGGUCUCCA------------------------------------------------------------------------------------------------------------------- l=16 a=2 
aCGCAGCAGGUCUCCA------------------------------------------------------------------------------------------------------------------- l=16 a=1 
CCGCAGCAGGUCUCCAAu----------------------------------------------------------------------------------------------------------------- l=18 a=1 
CCGCAGCAGGUCUCCAAG----------------------------------------------------------------------------------------------------------------- l=18 a=5 
CCGCAuCAGGUCUCCAAG----------------------------------------------------------------------------------------------------------------- l=18 a=2 
CCGCAGCAGGUCUCCAAGG---------------------------------------------------------------------------------------------------------------- l=19 a=2 
CCGCAuCAGGUCUCCAAGGU--------------------------------------------------------------------------------------------------------------- l=20 a=2 
CCGCAGCAGGUCUCCAAGGU--------------------------------------------------------------------------------------------------------------- l=20 a=8 
CCGCAGCAGGUCUCCAAGGg--------------------------------------------------------------------------------------------------------------- l=20 a=2 
CCGCAGCAGGUCUCCAAGGc--------------------------------------------------------------------------------------------------------------- l=20 a=4 
CCGCAGCAGGUCUCCAAGGUG-------------------------------------------------------------------------------------------------------------- l=21 a=18 
CCGCAuCAGGUCUCCAAGGUG-------------------------------------------------------------------------------------------------------------- l=21 a=1 
CCGCAGCAGGUCUCCAAGGUc-------------------------------------------------------------------------------------------------------------- l=21 a=1 
CCGCAGCAGGUCUCCAAGGUu-------------------------------------------------------------------------------------------------------------- l=21 a=1 
CCGCAGCAGGUCUCCAAGGUGg------------------------------------------------------------------------------------------------------------- l=22 a=1 
CCGCAuCAGGUCUCCAAGGUGA------------------------------------------------------------------------------------------------------------- l=22 a=1 
CCGCAGCAGGUCUCCAAGGUGA------------------------------------------------------------------------------------------------------------- l=22 a=1 
CCGCAGCAGGUCUCCAAGGUGAAu----------------------------------------------------------------------------------------------------------- l=24 a=1 
CCGCAuCAGGUCUCCAAGGUGAAC----------------------------------------------------------------------------------------------------------- l=24 a=2 
CCcCAGCAGGUCUCCAAGGUGAAC----------------------------------------------------------------------------------------------------------- l=24 a=1 
CCGCAuCAGGUCUCCAAGGUGAACA---------------------------------------------------------------------------------------------------------- l=25 a=1 
CCGCAGCAGGUCUCCAAGGUGAACAG--------------------------------------------------------------------------------------------------------- l=26 a=4 
CCGCAGCAGGUCUCCAAGGUGAACAGC-------------------------------------------------------------------------------------------------------- l=27 a=3 
CCGCAGCAGGUCUCCAAGGUGAACAGCCU------------------------------------------------------------------------------------------------------ l=29 a=1 
CCGCAGCAGGUCUCCAAGGUGAACAGCCa------------------------------------------------------------------------------------------------------ l=29 a=1 
CCGCAGCAGGUCUCCAAGGUGAACAGCCUC----------------------------------------------------------------------------------------------------- l=30 a=2 
CCGCAuCAGGUCUCCAAGGUGAACAGCCUCU---------------------------------------------------------------------------------------------------- l=31 a=1 
CCGCAGCAGGUCUCCAAGGUGAACAGCCUCg---------------------------------------------------------------------------------------------------- l=31 a=1 
CCGCAGCAGGUCUCCAAGGUGAACAGCCUCU---------------------------------------------------------------------------------------------------- l=31 a=3 
CCGCAuCAGGUCUCCAAGGUGAACAGCCUCUG--------------------------------------------------------------------------------------------------- l=32 a=1 
CCGCAGCAGGUCUCCAAGGUGAACAGCCUCUG--------------------------------------------------------------------------------------------------- l=32 a=1 
CCGCAGCAGGUCUCCAAGGUGAACAGCCUCUGG-------------------------------------------------------------------------------------------------- l=33 a=1 
CCGCAGCAGGUCUCCAAGGUGAACAGCCUCUGGg------------------------------------------------------------------------------------------------- l=34 a=1 
CCGCAGCAGGUCUCCAAGGUGAACAGCCUCUGGc------------------------------------------------------------------------------------------------- l=34 a=1 
CCGCAGCAGGUCUCCAAGGUGAACAGCCUCUGGU------------------------------------------------------------------------------------------------- l=34 a=1 
CCGCAGCAGGUCUCCAAGGUGAACAGCCUCUGGgU------------------------------------------------------------------------------------------------ l=35 a=1 
CCGCAGCAGGUCUCCAAGGUGAACAGCCUCUGGUg------------------------------------------------------------------------------------------------ l=35 a=1 
CCGCAGCAGGUCUCCAAGGUGAACAGCCUCUGGUU------------------------------------------------------------------------------------------------ l=35 a=2 
CCGCAGCAGGUCUCCAAGGUGAACAGCCUCUGGUUGAUAGAACA--------------------------------------------------------------------------------------- l=44 a=1 
-CGCAGCAGGUC----------------------------------------------------------------------------------------------------------------------- l=11 a=2 
-CGCAGCAGGUCUCg-------------------------------------------------------------------------------------------------------------------- l=14 a=2 
-CGCAGCAGGUCUCa-------------------------------------------------------------------------------------------------------------------- l=14 a=1 
-CGCAGCAGGUCUCu-------------------------------------------------------------------------------------------------------------------- l=14 a=1 
-CGCAGCAGGUCUCC-------------------------------------------------------------------------------------------------------------------- l=14 a=3 
-CGCAGCAGGUCUCCA------------------------------------------------------------------------------------------------------------------- l=15 a=6 
-CGCAGCAGGUCUCCg------------------------------------------------------------------------------------------------------------------- l=15 a=1 
-CGCAGCAGGUCUCCAAG----------------------------------------------------------------------------------------------------------------- l=17 a=4 
-CGCAGCAGGUCUCCAAGG---------------------------------------------------------------------------------------------------------------- l=18 a=2 
-CGCAGCAGGUCUCCAAGGU--------------------------------------------------------------------------------------------------------------- l=19 a=6 
-CGCAGCAGGUCUCCAAGGgG-------------------------------------------------------------------------------------------------------------- l=20 a=1 
-CGCAGCAGGUCUCCAAGGUG-------------------------------------------------------------------------------------------------------------- l=20 a=4 
-CGCAGCAGGUCUCCAAGGUa-------------------------------------------------------------------------------------------------------------- l=20 a=1 
-CGCAGCAGGUCUCCAAGGUGu------------------------------------------------------------------------------------------------------------- l=21 a=1 
-CGCAGCAGGUCUCCAAGGUGc------------------------------------------------------------------------------------------------------------- l=21 a=1 
-CGCAGCAGGUCUCCAAGGUGAu------------------------------------------------------------------------------------------------------------ l=22 a=1 
-CGCAGCAGGUCUCCAAGGUGAA------------------------------------------------------------------------------------------------------------ l=22 a=1 
-CGCAGCAGGUCUCCAAGGUGAg------------------------------------------------------------------------------------------------------------ l=22 a=1 
-CGCAGCAGGUCUCCAAGGUGAAu----------------------------------------------------------------------------------------------------------- l=23 a=1 
-CGCAGCAGGUCUCCAAGGUGAAC----------------------------------------------------------------------------------------------------------- l=23 a=1 
-CGCAGCAGGUCUCCAAGGUGAACAG--------------------------------------------------------------------------------------------------------- l=25 a=4 
-CGCAGCAGGUCUCCAAGGUGAACAa--------------------------------------------------------------------------------------------------------- l=25 a=1 
-CGCAGCAGGUCUCCAAGGUGAACAGCCU------------------------------------------------------------------------------------------------------ l=28 a=2 
-CGCAuCAGGUCUCCAAGGUGAACAGCCU------------------------------------------------------------------------------------------------------ l=28 a=1 
-CGCAGCAGGUCUCCAAGGUGAACAGCCUCU---------------------------------------------------------------------------------------------------- l=30 a=1 
-CGCAGCAGGUCUCCAAGGUGAACAGCCUCc---------------------------------------------------------------------------------------------------- l=30 a=1 
-CGCAGCAGGUCUCCAAGGUGAACAGCCUCUGG-------------------------------------------------------------------------------------------------- l=32 a=2 
-CGCAGCAGGUCUCCAAGGUGAACAGCCUCUGGUUGu---------------------------------------------------------------------------------------------- l=36 a=1 
--GCAGCAGGUCUCC-------------------------------------------------------------------------------------------------------------------- l=13 a=1 
--GCAGCAGGUCUCCAA------------------------------------------------------------------------------------------------------------------ l=15 a=1 
--GCAGCAGGUCUCCAAG----------------------------------------------------------------------------------------------------------------- l=16 a=2 
--GCAuCAGGUCUCCAAG----------------------------------------------------------------------------------------------------------------- l=16 a=1 
--GCAGCAGGUCUCCAAGG---------------------------------------------------------------------------------------------------------------- l=17 a=3 
--GCAGCAGGUCUCCAAGGU--------------------------------------------------------------------------------------------------------------- l=18 a=3 
--aCAGCAGGUCUCCAAGGUG-------------------------------------------------------------------------------------------------------------- l=19 a=1 
--GCAGCAGGUCUCCAAGGUG-------------------------------------------------------------------------------------------------------------- l=19 a=2 
--GCAGCAGGUCUCCAAGGUGg------------------------------------------------------------------------------------------------------------- l=20 a=1 
--GCAGCAGGUCUCCAAGGUGAA------------------------------------------------------------------------------------------------------------ l=21 a=1 
--GCAGCAGGUCUCCAAGGUGAg------------------------------------------------------------------------------------------------------------ l=21 a=1 
--GCAGCAGGUCUCCAAGGUGAAC----------------------------------------------------------------------------------------------------------- l=22 a=4 
--GCAuCAGGUCUCCAAGGUGAAC----------------------------------------------------------------------------------------------------------- l=22 a=1 
--GCAuCAGGUCUCCAAGGUGAACA---------------------------------------------------------------------------------------------------------- l=23 a=1 
--GCAGCAGGUCUCCAAGGUGAACAG--------------------------------------------------------------------------------------------------------- l=24 a=1 
--GCAGCAGGUCUCCAAGGUGAACAGC-------------------------------------------------------------------------------------------------------- l=25 a=1 
--GCAGCAGGUCUCCAAGGUGAACAGCu------------------------------------------------------------------------------------------------------- l=26 a=1 
--GCAGCAGGUCUCCAAGGUGAACAGCCU------------------------------------------------------------------------------------------------------ l=27 a=1 
--GCAGCAGGUCUCCAAGGUGAACAGCCUC----------------------------------------------------------------------------------------------------- l=28 a=1 
--GCAGCAGGUCUCCAAGGUGAACAGCCUCg---------------------------------------------------------------------------------------------------- l=29 a=1 
--GCAGCAGGUCUCCAAGGUGAACAGCCUCU---------------------------------------------------------------------------------------------------- l=29 a=1 
--GCAGCAGGUCUCCAAGGUGAACAGCCUCUGG-------------------------------------------------------------------------------------------------- l=31 a=2 
--GCAuCAGGUCUCCAAGGUGAACAGCCUCUGG-------------------------------------------------------------------------------------------------- l=31 a=2 
--GCAGCAGGUCUCCAAGGUGAACAGCgUCUGG-------------------------------------------------------------------------------------------------- l=31 a=1 
--GCAGCAGGUCUCCAAGGUGAACAGCCUCUGGU------------------------------------------------------------------------------------------------- l=32 a=2 
--GCAGCAGGUCUCCAAGGUGAACAGCCUCUGGUU------------------------------------------------------------------------------------------------ l=33 a=4 
--GCAGCAGGUCUCCAAGGUGAACAGCCUCUGGUg------------------------------------------------------------------------------------------------ l=33 a=1 
--GCAGCAGGUCUCCAAGGUGAACAGCCUCUGGUc------------------------------------------------------------------------------------------------ l=33 a=1 
--GCAGCAGGUCUCCAAGGUGAACAGCCUCUGGUUGAUAGAAC---------------------------------------------------------------------------------------- l=41 a=2 
--GCAGCAGGUCUCCAAGGUGAACAGCCUCUGGUUGAUAGAACAAUG------------------------------------------------------------------------------------ l=45 a=5 
---CAGCAGGUCUCC-------------------------------------------------------------------------------------------------------------------- l=12 a=2 
---CAGCAGGUCUCCA------------------------------------------------------------------------------------------------------------------- l=13 a=1 
---CAGCAGGUCUCCAAG----------------------------------------------------------------------------------------------------------------- l=15 a=1 
---CAuCAGGUCUCCAAG----------------------------------------------------------------------------------------------------------------- l=15 a=1 
---CAuCAGGUCUCCAAGG---------------------------------------------------------------------------------------------------------------- l=16 a=1 
---CAGCAGGUCUCCAAGG---------------------------------------------------------------------------------------------------------------- l=16 a=1 
---CAGCAGGUCUCCAAGGg--------------------------------------------------------------------------------------------------------------- l=17 a=1 
---CAGCAGGUCUCCAAGGU--------------------------------------------------------------------------------------------------------------- l=17 a=1 
---CAGCAGGUCUCCAAGGc--------------------------------------------------------------------------------------------------------------- l=17 a=2 
---CAuCAGGUCUCCAAGGU--------------------------------------------------------------------------------------------------------------- l=17 a=1 
---CAGCAGGUCUCCAAGGUc-------------------------------------------------------------------------------------------------------------- l=18 a=2 
---CAGCAGGUCUCCAAGGUG-------------------------------------------------------------------------------------------------------------- l=18 a=5 
---CAGCAGGUCUCCAAGGUa-------------------------------------------------------------------------------------------------------------- l=18 a=1 
---CAGCAGGUCUCCAAGGUGu------------------------------------------------------------------------------------------------------------- l=19 a=1 
---CAGCAGGUCUCCAAGGUGA------------------------------------------------------------------------------------------------------------- l=19 a=1 
---CAGCAGGUuUCCAAGGUGAA------------------------------------------------------------------------------------------------------------ l=20 a=1 
---CAGCAGGUCUCCAAGGUGAA------------------------------------------------------------------------------------------------------------ l=20 a=1 
---CAGCAGGUCUCCAAGGUGAAC----------------------------------------------------------------------------------------------------------- l=21 a=5 
---CAGCAGGUCUCCAAGGUGAAa----------------------------------------------------------------------------------------------------------- l=21 a=2 
---CAuCAGGUCUCCAAGGUGAAC----------------------------------------------------------------------------------------------------------- l=21 a=1 
---CAGCAGGUCUCCAAGGUGAAu----------------------------------------------------------------------------------------------------------- l=21 a=1 
---CAGCAGGUCUCCAAGGUGAACA---------------------------------------------------------------------------------------------------------- l=22 a=1 
---CAuCAGGUCUCCAAGGUGAACA---------------------------------------------------------------------------------------------------------- l=22 a=2 
---CAGCAGGUCUCCAAGGUGAACAGC-------------------------------------------------------------------------------------------------------- l=24 a=4 
---CAGCAGGUCUCCAAGGUGAACAGg-------------------------------------------------------------------------------------------------------- l=24 a=1 
---CAGCAGGUCUCCAAGGUGAACAGCC------------------------------------------------------------------------------------------------------- l=25 a=1 
---CAGCAGGUCUCCAAGGUGAACAGCCUCg---------------------------------------------------------------------------------------------------- l=28 a=1 
---CAuCAGGUCUCCAAGGUGAACAGCCUCUGG-------------------------------------------------------------------------------------------------- l=30 a=1 
---CAGCAGGUCUCCAAGGUGAACAGCCUCUGG-------------------------------------------------------------------------------------------------- l=30 a=2 
---CAGCAGGUCUCCAAGGcGAACAGCCUCUGGU------------------------------------------------------------------------------------------------- l=31 a=1 
---CAGCAGGUCUCCAAGGUGAACAGCCUCUGGU------------------------------------------------------------------------------------------------- l=31 a=2 
----AGCAGGUCUCC-------------------------------------------------------------------------------------------------------------------- l=11 a=2 
----AaCAGGUCUCCAAGG---------------------------------------------------------------------------------------------------------------- l=15 a=1 
----AGCAGGUCUCCAAGG---------------------------------------------------------------------------------------------------------------- l=15 a=1 
----AGCAGGUCUCCAAGGU--------------------------------------------------------------------------------------------------------------- l=16 a=3 
----AGCAGGUCUCCAAGGc--------------------------------------------------------------------------------------------------------------- l=16 a=1 
----AGCAGGUCUCCAAGGUG-------------------------------------------------------------------------------------------------------------- l=17 a=2 
----AGCAGGUCUCCAAGGUGAAC----------------------------------------------------------------------------------------------------------- l=20 a=41 
----AuCAGGUCUCCAAGGUGAAC----------------------------------------------------------------------------------------------------------- l=20 a=2 
----AGCAGGUCUCCAAGGUGAgC----------------------------------------------------------------------------------------------------------- l=20 a=1 
----AGCAGGUCUCCAAGGUGAAu----------------------------------------------------------------------------------------------------------- l=20 a=3 
----AGCAGGUCUCCAAGaUGAAC----------------------------------------------------------------------------------------------------------- l=20 a=1 
----AGCAGGUCUCCAAGGUGAACAG--------------------------------------------------------------------------------------------------------- l=22 a=3 
----AGCAGGUCUCCAAGGUGAACAGa-------------------------------------------------------------------------------------------------------- l=23 a=2 
----AuCAGGUCUCCAAGGUGAACAGC-------------------------------------------------------------------------------------------------------- l=23 a=1 
----AGCAGGUCUCCAAGGUGAACAGu-------------------------------------------------------------------------------------------------------- l=23 a=1 
----AGCAGGUCUCCAAGGUGAACAGCC------------------------------------------------------------------------------------------------------- l=24 a=1 
----AGCAGGUCUCCAAGGUGAACAGCCa------------------------------------------------------------------------------------------------------ l=25 a=1 
----AGCAGGUCUCCAAGGUGAACAGCCUCUG--------------------------------------------------------------------------------------------------- l=28 a=3 
----AGCAGGUCUCCAAGGUGAACAGCCUCUGG-------------------------------------------------------------------------------------------------- l=29 a=2 
----AGCAGGUCUCCAAGGUGAACAGCCUCUGGg------------------------------------------------------------------------------------------------- l=30 a=2 
----AGCAGGUCUCCAAGGUGAACAGCCUCUGGU------------------------------------------------------------------------------------------------- l=30 a=5 
----AGCAGGUCUCCAAGGUGAACAGCCUCUGaUU------------------------------------------------------------------------------------------------ l=31 a=1 
----AGCAGGUCUCCAAGGUGAACAGCCUCUGGUa------------------------------------------------------------------------------------------------ l=31 a=1 
----AGCAGGUCUCCAAGGUGAACAGCCUCUGGUc------------------------------------------------------------------------------------------------ l=31 a=2 
----AGCAGGUCUCCAAGGUGAACAGCCUCUGGUU------------------------------------------------------------------------------------------------ l=31 a=2 
----AGCAGGUCUCCAAGGUGAACAGCCUCUGGUUGAUAGAACAAUG------------------------------------------------------------------------------------ l=43 a=2 
----AGCAGGUCUCCAAGGUGAACAGCCUCUGGUUGAUAGAACAAUGUA---------------------------------------------------------------------------------- l=45 a=2 
-----GCAGGUCUCCAA------------------------------------------------------------------------------------------------------------------ l=12 a=1 
-----uCAGGUCUCCAAGG---------------------------------------------------------------------------------------------------------------- l=14 a=1 
-----GCAGGUCUCCAAGGU--------------------------------------------------------------------------------------------------------------- l=15 a=2 
-----uCAGGUCUCCAAGGU--------------------------------------------------------------------------------------------------------------- l=15 a=1 
-----GCAGGUCUCCAAGGUG-------------------------------------------------------------------------------------------------------------- l=16 a=2 
-----uCAGGUCUCCAAGGUG-------------------------------------------------------------------------------------------------------------- l=16 a=2 
-----GCAGGUCUCCAAGGUGAAC----------------------------------------------------------------------------------------------------------- l=19 a=7 
-----uCAGGUCUCCAAGGUGAAC----------------------------------------------------------------------------------------------------------- l=19 a=12 
-----uCAGGUCUCCAAGGUGAACA---------------------------------------------------------------------------------------------------------- l=20 a=7 
-----GCAGGUCUCCAAGGUGAACAG--------------------------------------------------------------------------------------------------------- l=21 a=1 
-----GCAGGUCUCCAAGGUGAACAGa-------------------------------------------------------------------------------------------------------- l=22 a=1 
-----uCAGGUCUCCAAGGUGAACAGC-------------------------------------------------------------------------------------------------------- l=22 a=2 
-----GCAGGUCUCCAAGGUGAACAGaC------------------------------------------------------------------------------------------------------- l=23 a=1 
-----GCAGGUCUCCAAGGUGAACAGCu------------------------------------------------------------------------------------------------------- l=23 a=1 
-----GCAGGUCUCCAAGGUGAACAGCC------------------------------------------------------------------------------------------------------- l=23 a=1 
-----uCAGGUCUCCAAGGUGAACAGCC------------------------------------------------------------------------------------------------------- l=23 a=1 
-----GCAGGUCUCCAAGGUGAACAGCCUCa---------------------------------------------------------------------------------------------------- l=26 a=1 
-----GCAGGUCUCCAAGGUGAACAGCCUCU---------------------------------------------------------------------------------------------------- l=26 a=1 
-----GCAGGUCUCCAAGGUGAACAGCCUCUG--------------------------------------------------------------------------------------------------- l=27 a=5 
-----uCAGGUCUCCAAGGUGAACAGCCUCUG--------------------------------------------------------------------------------------------------- l=27 a=1 
-----GCAGGUCUCCAAGGUGAACAGCCUCUGG-------------------------------------------------------------------------------------------------- l=28 a=6 
-----uCAGGUCUCCAAGGUGAACAGCCUCUGGU------------------------------------------------------------------------------------------------- l=29 a=4 
-----GCAGGUCUCCAAGGUGAACAGCCUCUGGU------------------------------------------------------------------------------------------------- l=29 a=3 
-----GCAGGUCUCCAAGGUGAACAGCCUCUGGc------------------------------------------------------------------------------------------------- l=29 a=2 
-----GCAGGUCUCCAAGGUGAACAGCCUCUGGg------------------------------------------------------------------------------------------------- l=29 a=2 
-----GCAGGUCUCCAAGGUGAACAGCCUCUGGUU------------------------------------------------------------------------------------------------ l=30 a=6 
-----aCAGGUCUCCAAGGUGAACAGCCUCUGGUU------------------------------------------------------------------------------------------------ l=30 a=1 
-----GCAGGUCUCCAAGGUGAACAGCCUCUGGUc------------------------------------------------------------------------------------------------ l=30 a=2 
-----GCAGGUCUCCAAGGUGAACAGCCUCUGGUUGAUA-------------------------------------------------------------------------------------------- l=34 a=1 
-----GCAGGUCUCCAAGGUGAACAGCCUCUGGUUGAUAGAACAAUa------------------------------------------------------------------------------------ l=42 a=1 
-----GCAGGUCUCCAAGGUGAACAGCCUCUGGUUGAUAGAACAAUG------------------------------------------------------------------------------------ l=42 a=4 
-----GCAGGUCUCCAAGGUGAACAGCCUCUGGUUGAUAGAACAAUGUg---------------------------------------------------------------------------------- l=44 a=1 
-----GCAGGUCUCCAAGGUGAACAGCCUCUGGUUGAUAGAACAAUGUu---------------------------------------------------------------------------------- l=44 a=1 
------CAGGUCUCCAAG----------------------------------------------------------------------------------------------------------------- l=12 a=4 
------CAGGUCUCCAAGG---------------------------------------------------------------------------------------------------------------- l=13 a=4 
------CAGGUCUCCAAGGU--------------------------------------------------------------------------------------------------------------- l=14 a=7 
------CAGGUCUCCAAGGUG-------------------------------------------------------------------------------------------------------------- l=15 a=11 
------CAGGUCUCCAAGGUa-------------------------------------------------------------------------------------------------------------- l=15 a=1 
------CAGGUCUCCAAGGUu-------------------------------------------------------------------------------------------------------------- l=15 a=2 
------CAGGUCUCCAAGGUGA------------------------------------------------------------------------------------------------------------- l=16 a=1 
------CAGGUCUCCAAGGUGAA------------------------------------------------------------------------------------------------------------ l=17 a=1 
------CAGGUCUCCAAGGUGAAg----------------------------------------------------------------------------------------------------------- l=18 a=1 
------CAGGUCUCCAAGGUGAAC----------------------------------------------------------------------------------------------------------- l=18 a=21 
------CAGGUCUCCgAGGUGAAC----------------------------------------------------------------------------------------------------------- l=18 a=1 
------CAGGUCUCCAAGGUGAAu----------------------------------------------------------------------------------------------------------- l=18 a=1 
------CAGGUCUCCAuGGUGAAC----------------------------------------------------------------------------------------------------------- l=18 a=1 
------CAGGUCUCCAAGGUGAACA---------------------------------------------------------------------------------------------------------- l=19 a=5 
------CAGGUCUCCAAGGUGAACg---------------------------------------------------------------------------------------------------------- l=19 a=2 
------CAGGUCUCCAAGGUGAACAa--------------------------------------------------------------------------------------------------------- l=20 a=1 
------CAGGUCUCCAAGGUGAACAG--------------------------------------------------------------------------------------------------------- l=20 a=4 
------aAGGUCUCCAAGGUGAACAG--------------------------------------------------------------------------------------------------------- l=20 a=1 
------CAGGUCUCCAAGGUGAACAGC-------------------------------------------------------------------------------------------------------- l=21 a=19 
------CAGGUCUCCAAGGUGAACAGu-------------------------------------------------------------------------------------------------------- l=21 a=5 
------CAGGUCUCCAAGGUGAACAGg-------------------------------------------------------------------------------------------------------- l=21 a=1 
------CAGGUCUCCAAGGUGAACAaC-------------------------------------------------------------------------------------------------------- l=21 a=1 
------CAGGUCUCCAAGGUGAACAGa-------------------------------------------------------------------------------------------------------- l=21 a=1 
------CAGGUCUCCAAGGUGAACAGCC------------------------------------------------------------------------------------------------------- l=22 a=5 
------CAGGUCUCCAAGGUGAACAGaC------------------------------------------------------------------------------------------------------- l=22 a=1 
------CAGGUCUCCAAGGUGAACAGCa------------------------------------------------------------------------------------------------------- l=22 a=1 
------CAGGUCUCCAAGGUGAACAGCCc------------------------------------------------------------------------------------------------------ l=23 a=1 
------CAGGUCUCCAAGGUGAACAGCCU------------------------------------------------------------------------------------------------------ l=23 a=1 
------CAGGUCUCCAAGGUGAACAGCCa------------------------------------------------------------------------------------------------------ l=23 a=2 
------CAGGUCUCCAAGGUGAACAGCCUC----------------------------------------------------------------------------------------------------- l=24 a=1 
------gAGGUCUCCAAGGUGAACAGCCUCU---------------------------------------------------------------------------------------------------- l=25 a=1 
------CAGGUCUCCAAGGUGAACAGCCUCc---------------------------------------------------------------------------------------------------- l=25 a=1 
------CAGGUCUCCAAGGUGAACAGCCUCU---------------------------------------------------------------------------------------------------- l=25 a=4 
------CAGGUCUCCAAGGUGAACAGCCUCg---------------------------------------------------------------------------------------------------- l=25 a=1 
------aAGGUCUCCAAGGUGAACAGCCUCUG--------------------------------------------------------------------------------------------------- l=26 a=1 
------CAGGUCUCCAAGGUGAACAGCCUCUGG-------------------------------------------------------------------------------------------------- l=27 a=3 
------CAGGUCUCCAAGGUGAACAGCCUCUGGU------------------------------------------------------------------------------------------------- l=28 a=6 
------CAGGUCUCCcAGGUGAACAGCCUCUGGU------------------------------------------------------------------------------------------------- l=28 a=1 
------CAGGUCUCCAAGGUGAACAGCCUCUGGc------------------------------------------------------------------------------------------------- l=28 a=2 
------CAGGUCUCCAAGGUGAACAGCCUCUGGg------------------------------------------------------------------------------------------------- l=28 a=2 
------CAGGUCUCCAAGGUGAACAGCCUCUGGUU------------------------------------------------------------------------------------------------ l=29 a=2 
------CAGGUCUCCAAGGUGAACAGCCUCUGGUUGAUAGu------------------------------------------------------------------------------------------ l=35 a=1 
------CAGGUCUCCAAGGUGAACAGCCUCUGGUUGAUAGAACAAUG------------------------------------------------------------------------------------ l=41 a=3 
------CAGGUCUCCAAGGUGAACAGCCUCUGGUUGAUAGAACAAUGUA---------------------------------------------------------------------------------- l=43 a=1 
-------AGGUCUCCAAG----------------------------------------------------------------------------------------------------------------- l=11 a=1 
-------AGGUCUCCAAGGU--------------------------------------------------------------------------------------------------------------- l=13 a=3 
-------AGGUCUCCAAGGUG-------------------------------------------------------------------------------------------------------------- l=14 a=2 
-------AGGUCUCCAAGGUu-------------------------------------------------------------------------------------------------------------- l=14 a=1 
-------AGGUCUCCAAGGUGAA------------------------------------------------------------------------------------------------------------ l=16 a=1 
-------AGGUCUCCAAGGUGAAC----------------------------------------------------------------------------------------------------------- l=17 a=38 
-------AaGUCUCCAAGGUGAAC----------------------------------------------------------------------------------------------------------- l=17 a=2 
-------AGGUCUCCAAGGUGAAu----------------------------------------------------------------------------------------------------------- l=17 a=4 
-------AGGUCUCCAAGGUGAAg----------------------------------------------------------------------------------------------------------- l=17 a=1 
-------AGGUCUCCAAGaUGAAC----------------------------------------------------------------------------------------------------------- l=17 a=1 
-------AGGUCUCCAAGGUGAACg---------------------------------------------------------------------------------------------------------- l=18 a=1 
-------AGGUCUCCAAGGUGAAgA---------------------------------------------------------------------------------------------------------- l=18 a=1 
-------AGGUCUCCAAGGUGAACAG--------------------------------------------------------------------------------------------------------- l=19 a=3 
-------uGGUCUCCAAGGUGAACAG--------------------------------------------------------------------------------------------------------- l=19 a=1 
-------AGGUCUCCAAGGUGAACAGg-------------------------------------------------------------------------------------------------------- l=20 a=5 
-------AGGUCUCCAAGGUGAACAGu-------------------------------------------------------------------------------------------------------- l=20 a=9 
-------AGGUCUCCAAGGUGAACAGC-------------------------------------------------------------------------------------------------------- l=20 a=18 
-------AGGUCUCCAAGGUGAAaAGC-------------------------------------------------------------------------------------------------------- l=20 a=1 
-------AGGUCUCCAAGGUGAACAGa-------------------------------------------------------------------------------------------------------- l=20 a=3 
-------AGGUCUCCAAGGUGAACAaC-------------------------------------------------------------------------------------------------------- l=20 a=2 
-------AaGUCUCCAAGGUGAACAGC-------------------------------------------------------------------------------------------------------- l=20 a=1 
-------uGGUCUCCAAGGUGAACAGC-------------------------------------------------------------------------------------------------------- l=20 a=1 
-------AGGUCUCCAAGGUGAACAGCC------------------------------------------------------------------------------------------------------- l=21 a=2 
-------AGGUCUCCAAGGUGAACAGuC------------------------------------------------------------------------------------------------------- l=21 a=1 
-------AGGUCUCCAAGGUGAACAGCa------------------------------------------------------------------------------------------------------- l=21 a=1 
-------AGGUCUCCAAGGUGAACAGCCUg----------------------------------------------------------------------------------------------------- l=23 a=1 
-------AGGUCUCCAAGGUGAACAGCCUa----------------------------------------------------------------------------------------------------- l=23 a=1 
-------AGGUCUCCAAGGUGAACAGCCUC----------------------------------------------------------------------------------------------------- l=23 a=1 
-------AGGUCUCCAAGGUGAACAGCCUCU---------------------------------------------------------------------------------------------------- l=24 a=3 
-------AGGUCUCCAAGGUGAACAGCCUCc---------------------------------------------------------------------------------------------------- l=24 a=1 
-------AGGUCUCCAAGGUGAACAGCCUCUG--------------------------------------------------------------------------------------------------- l=25 a=12 
-------AGGUCUCCAAGGUGAACAGCCUCUa--------------------------------------------------------------------------------------------------- l=25 a=1 
-------AaGUCUCCAAGGUGAACAGCCUCUG--------------------------------------------------------------------------------------------------- l=25 a=1 
-------AGGUCUCCAAGGUGAACAGCCUCUGa-------------------------------------------------------------------------------------------------- l=26 a=1 
-------AGGUCUCCAAGGUGAACAGCCUCUGG-------------------------------------------------------------------------------------------------- l=26 a=1 
-------AGGUCUuCAAGGUGAACAGCCUCUGG-------------------------------------------------------------------------------------------------- l=26 a=1 
-------AGGUCUCCAAGGUGAACAGCCUCUGGUU------------------------------------------------------------------------------------------------ l=28 a=2 
-------AGGUCUCCAAGGUGAACAGCCUCUGGgU------------------------------------------------------------------------------------------------ l=28 a=1 
-------AGGUCUCCAAGGUGAACAGCCUCUGGUUGAUAGAAC---------------------------------------------------------------------------------------- l=36 a=1 
-------AGGUCUCCAAGGUGAACAGCCUCUGGUUGAUAGAACAAUa------------------------------------------------------------------------------------ l=40 a=1 
-------AGGUCUCCAAGGUGAACAGCCUCUGGUUGAUAGAACAAUG------------------------------------------------------------------------------------ l=40 a=9 
-------AGGUCUCCAAGGcGAACAGCCUCUGGUUGAUAGAACAAUG------------------------------------------------------------------------------------ l=40 a=1 
-------AGGUCUCCAAGGUGAACAGCCUCUGGUUGAUAGAACAAUGU----------------------------------------------------------------------------------- l=41 a=4 
-------AGGUCUCCAAGGUGAACAGCCUCUGGUUGAUAGAACAgUGUA---------------------------------------------------------------------------------- l=42 a=1 
-------AGGUCUCCAAGGUGAACAGCCUCUGGUUGAUgGAACAAUGUA---------------------------------------------------------------------------------- l=42 a=2 
-------AGGUCUCCAAGGUGAACAGCCUCUGGUUGAUAGAACAAUGUA---------------------------------------------------------------------------------- l=42 a=3 
-------AGGUCUCCAAGGUGAACAGCCUCUGGUUGAUAGAACAAUGUg---------------------------------------------------------------------------------- l=42 a=2 
-------AGGUCUCCAAGGUGAACAGCCUCUGGUUGAUAGAACAAUGcA---------------------------------------------------------------------------------- l=42 a=1 
--------GGUCUCCAAGG---------------------------------------------------------------------------------------------------------------- l=11 a=2 
--------GGUCUCCAAGGU--------------------------------------------------------------------------------------------------------------- l=12 a=1 
--------GGUCUCCAAGGUG-------------------------------------------------------------------------------------------------------------- l=13 a=1 
--------GGUCUCuAAGGUG-------------------------------------------------------------------------------------------------------------- l=13 a=1 
--------GGUCUCCAAGGUGAACAGC-------------------------------------------------------------------------------------------------------- l=19 a=1 
--------GGUCUCCAAGGUGAACAGCCc------------------------------------------------------------------------------------------------------ l=21 a=1 
--------GGUCUCCAAGGUGAACAaCCUCU---------------------------------------------------------------------------------------------------- l=23 a=1 
--------aGUCUCCAAGGUGAACAGCCUCU---------------------------------------------------------------------------------------------------- l=23 a=1 
--------GGUCUCCAAGGUGAACAGCuUCUG--------------------------------------------------------------------------------------------------- l=24 a=1 
--------GGUCUCCAAGGUGAACAGCCUCUG--------------------------------------------------------------------------------------------------- l=24 a=3 
--------GGUCUCCAAGGUGAACAGCCUCUGGU------------------------------------------------------------------------------------------------- l=26 a=2 
--------GGUCUCCAAGGUGAACAGCCUCUGGUUGAUAGAACAAUG------------------------------------------------------------------------------------ l=39 a=1 
--------GGUCUCCAAGGUGAACAGCCUCUGGUUGAUAGAACAAUGUA---------------------------------------------------------------------------------- l=41 a=1 
---------GUCUCCAAGGUG-------------------------------------------------------------------------------------------------------------- l=12 a=1 
---------GUCUCCAAGGUGAACAGg-------------------------------------------------------------------------------------------------------- l=18 a=1 
---------GUCUCCAAGGUGgACAGCCUC----------------------------------------------------------------------------------------------------- l=21 a=1 
---------GUCUCCAAGGUGAACAGCCUC----------------------------------------------------------------------------------------------------- l=21 a=1 
---------GUCUCCAAGGUGAACAGCCUCU---------------------------------------------------------------------------------------------------- l=22 a=2 
---------GUCUCCAAGGUGAACAGCCUCUa--------------------------------------------------------------------------------------------------- l=23 a=2 
---------GUCUCCAAGGUGAACAGCCUCUG--------------------------------------------------------------------------------------------------- l=23 a=4 
----------UCUCCAAGGUG-------------------------------------------------------------------------------------------------------------- l=11 a=1 
----------UCUCCAAGGUGAAC----------------------------------------------------------------------------------------------------------- l=14 a=5 
----------UCUCCAAGGUGAACA---------------------------------------------------------------------------------------------------------- l=15 a=1 
----------UCUCCAAGGUGAACAG--------------------------------------------------------------------------------------------------------- l=16 a=1 
----------UCUCCAAGGUGAACAGC-------------------------------------------------------------------------------------------------------- l=17 a=2 
----------UCUCCAAGGUGAACAGCC------------------------------------------------------------------------------------------------------- l=18 a=2 
----------UCUCCAAGGUGAACAGCCa------------------------------------------------------------------------------------------------------ l=19 a=1 
----------UCUCCAAGGUGAACAGCCUa----------------------------------------------------------------------------------------------------- l=20 a=1 
----------UCUCCAAGGUGAACAGCCUCU---------------------------------------------------------------------------------------------------- l=21 a=1 
----------UCUCCAAGGUGAACAGCCUCg---------------------------------------------------------------------------------------------------- l=21 a=1 
----------UCUCCAAGGUGAACAGCCUCc---------------------------------------------------------------------------------------------------- l=21 a=1 
----------UCUCCAAGGUGAACAGCCUCUG--------------------------------------------------------------------------------------------------- l=22 a=29 
----------UCUCCAAGGUGAACAGCCUCUu--------------------------------------------------------------------------------------------------- l=22 a=1 
----------UCUCCAAGGUGAACAGCCUCUa--------------------------------------------------------------------------------------------------- l=22 a=2 
----------UCUCCAAGGUGAACAGCCUCUc--------------------------------------------------------------------------------------------------- l=22 a=2 
----------UCUCCAAGGUGAACAGCCUCUGu-------------------------------------------------------------------------------------------------- l=23 a=12 
----------UCUCCAAGGUGAACAGCCUCUGa-------------------------------------------------------------------------------------------------- l=23 a=44 
----------UCUCCAAGGUGAACAGCCUCUGc-------------------------------------------------------------------------------------------------- l=23 a=5 
----------UCUCCAAGGUGAACAGCCUCUGG-------------------------------------------------------------------------------------------------- l=23 a=9 
----------UCUCCAAGGUGAACAGCCUuUGG-------------------------------------------------------------------------------------------------- l=23 a=1 
----------UCUCCgAGGUGAACAGCCUCUGG-------------------------------------------------------------------------------------------------- l=23 a=2 
----------UCUCCAAGGUGAACAGCCUCUGaU------------------------------------------------------------------------------------------------- l=24 a=1 
----------UCUCCAAGGUGAACAGCCUCUGGUUGAUAGAACAAUG------------------------------------------------------------------------------------ l=37 a=28 
----------UCUCCAAGGUGAACAGCCUCUGGUUGAcAGAACAAUG------------------------------------------------------------------------------------ l=37 a=1 
----------UCUCCAAGGUGAACAGCCUCUaGUUGAUAGAACAAUG------------------------------------------------------------------------------------ l=37 a=1 
----------UCUCCAAGGUGAACAGCCUCUGGUUGAUAGAACAuUG------------------------------------------------------------------------------------ l=37 a=1 
----------UCUCCAAGGUGAACAGCCUCUGGUUGAUAGAACAAUGU----------------------------------------------------------------------------------- l=38 a=4 
----------UCUCCAAGGUGAACAGCCUCUGGUUGAUAGAACAAUGUA---------------------------------------------------------------------------------- l=39 a=23 
----------UCUCCAAGGUGAACAGCCUCUGGUUGAUAGAACAAUGUg---------------------------------------------------------------------------------- l=39 a=1 
----------UCUCCAAGGUGAACAGCCUCUGGUUGAUAGgACAAUGUA---------------------------------------------------------------------------------- l=39 a=1 
----------aCUCCAAGGUGAACAGCCUCUGGUUGAUAGAACAAUGUA---------------------------------------------------------------------------------- l=39 a=1 
----------UCUCCAAGGUGAACAGCCUCUGGUUGAUAGAACAAUGUc---------------------------------------------------------------------------------- l=39 a=1 
----------UCUCCAAGGcGAACAGCCUCUGGUUGAUAGAACAAUGUA---------------------------------------------------------------------------------- l=39 a=1 
----------UCUCCAAGGUGAACAGCCUCUGGUUGAUgGAACAAUGUA---------------------------------------------------------------------------------- l=39 a=1 
-----------CUCCAAGGUGAA------------------------------------------------------------------------------------------------------------ l=12 a=1 
-----------CUCCAAGGUGAAC----------------------------------------------------------------------------------------------------------- l=13 a=13 
-----------CUCCAAGGUGAACAG--------------------------------------------------------------------------------------------------------- l=15 a=1 
-----------CUCCAAGGUGAACAGC-------------------------------------------------------------------------------------------------------- l=16 a=3 
-----------CUCCAAGGUGAACAGu-------------------------------------------------------------------------------------------------------- l=16 a=1 
-----------CUCCAAGGUGAACAGa-------------------------------------------------------------------------------------------------------- l=16 a=1 
-----------CUCCAAGGUGAACAGCCg------------------------------------------------------------------------------------------------------ l=18 a=1 
-----------CUCCAAGGUGAACAGCCU------------------------------------------------------------------------------------------------------ l=18 a=1 
-----------CUCCAAGGUGAACAGCCUCU---------------------------------------------------------------------------------------------------- l=20 a=3 
-----------CUCCAAGGUGAACAGCCUCg---------------------------------------------------------------------------------------------------- l=20 a=1 
-----------CUCCAAGGUGAACAGCCUCUG--------------------------------------------------------------------------------------------------- l=21 a=12 
-----------CUCCAAGGUGAACAGCCUCUc--------------------------------------------------------------------------------------------------- l=21 a=1 
-----------CUCCAAGGUGAACAGCCUCUa--------------------------------------------------------------------------------------------------- l=21 a=2 
-----------CUCCAAGGUGAACAGCCUCcG--------------------------------------------------------------------------------------------------- l=21 a=1 
-----------CUCCAAGGUGAACAGCCUCUGu-------------------------------------------------------------------------------------------------- l=22 a=1 
-----------CUCCAAGGUGAACAGCCUCUGG-------------------------------------------------------------------------------------------------- l=22 a=1 
-----------CUCCAAGGUGAACAGCCUCUGa-------------------------------------------------------------------------------------------------- l=22 a=3 
-----------CUCCAAGGUGAACAGCCUCUGGUU------------------------------------------------------------------------------------------------ l=24 a=1 
-----------CUCCAAGGUGAACAGCCUCUGGUUGAUAGAAC---------------------------------------------------------------------------------------- l=32 a=3 
-----------CUCCAAGGUGAACAGCCUCUGGUUGAUAGAACA--------------------------------------------------------------------------------------- l=33 a=2 
-----------CUCCAAGGUGAACAGCCUCUGGUUGAUAGAACg--------------------------------------------------------------------------------------- l=33 a=1 
-----------CUCCAAGGUGAACAGCCUCUGGUUGAUAGAACAAUG------------------------------------------------------------------------------------ l=36 a=49 
-----------CUCCAAGGUGAACAGCCUCUGGUUGAUAGAACAAUu------------------------------------------------------------------------------------ l=36 a=1 
-----------CUCCAAGGUGAACAGCCUCUGGUUGAUAGAACAAUa------------------------------------------------------------------------------------ l=36 a=1 
-----------CUCCAAGGUGAACAGCCUCUGGUUGAUAGAACuAUG------------------------------------------------------------------------------------ l=36 a=1 
-----------CUCCAAGGUGAACAGCCUCUGGUUGAUAGAACAgUG------------------------------------------------------------------------------------ l=36 a=1 
-----------CUCCAAGGUGAACAGCCUCUGGUUGgUAGAACAAUGU----------------------------------------------------------------------------------- l=37 a=1 
-----------CUCCAAGGUGAACAGCCUCUGGUUGAUAGAACAAUGU----------------------------------------------------------------------------------- l=37 a=10 
-----------CUCCgAGGUGAACAGCCUCUGGUUGAUAGAACAAUGU----------------------------------------------------------------------------------- l=37 a=1 
-----------aUCCAAGGUGAACAGCCUCUGGUUGAUAGAACAAUGU----------------------------------------------------------------------------------- l=37 a=1 
-----------CUCCAAGGUGAACAGCCUCUGGUUGAUAGAACAAUGg----------------------------------------------------------------------------------- l=37 a=1 
-----------CUCCAAGGUGAACAGCCUCUGGUUGAUAGAACAAUGUA---------------------------------------------------------------------------------- l=38 a=93 
-----------CUCCAAGGUGAuCAGCCUCUGGUUGAUAGAACAAUGUA---------------------------------------------------------------------------------- l=38 a=1 
-----------CUCCAAGGUGAACAGCCUCUGGUUGAUgGAACAAUGUA---------------------------------------------------------------------------------- l=38 a=1 
-----------CUCCAAGGUGAACAGCCUCUGGUUGAUAGAACAAUGUg---------------------------------------------------------------------------------- l=38 a=8 
-----------CUCCAAGGUGAACAGCCUCUGGUUGAUAGAACAAUGcA---------------------------------------------------------------------------------- l=38 a=4 
-----------CUCCAAGGUGAACAGCCUCUGGUUGAUAGAACAAUGUu---------------------------------------------------------------------------------- l=38 a=3 
-----------CUCCAAGGUGAACAGCCUCUGGUUGAUAGAACAAUGUAG--------------------------------------------------------------------------------- l=39 a=2 
-----------CUCCAAGGUGAACAGCCUCUGGUUGAUAGAACAAUGUAGA-------------------------------------------------------------------------------- l=40 a=3 
-----------CUCCAAGGUGAACAGCCUCUGGUUGAUAGAACAAUGUAGAUA------------------------------------------------------------------------------ l=42 a=3 
-----------CUCCAAGGUGAACAGCCUCUGGUUGAUAGAACAAUGUAGAUg------------------------------------------------------------------------------ l=42 a=1 
------------UCCAAGGUGAAC----------------------------------------------------------------------------------------------------------- l=12 a=16 
------------UCCAAGGUGAACA---------------------------------------------------------------------------------------------------------- l=13 a=1 
------------UCCAAGGUGAACAGC-------------------------------------------------------------------------------------------------------- l=15 a=2 
------------UCCAAGGUGAACAGCC------------------------------------------------------------------------------------------------------- l=16 a=4 
------------UCCAAGGUGAACAGCuUCU---------------------------------------------------------------------------------------------------- l=19 a=1 
------------UCCAAGGUGAACAGCCUCUG--------------------------------------------------------------------------------------------------- l=20 a=7 
------------UCCAAGGUGAACAGCCUCUGa-------------------------------------------------------------------------------------------------- l=21 a=6 
------------UCCAAGGUGAACAGCCUCUGc-------------------------------------------------------------------------------------------------- l=21 a=9 
------------UCCAAGGUGAACAGCCUCUGG-------------------------------------------------------------------------------------------------- l=21 a=1 
------------UCCAAGGUGAACAGCCUCUGu-------------------------------------------------------------------------------------------------- l=21 a=2 
------------UCCAAGGUGAACAGCCUCUGaU------------------------------------------------------------------------------------------------- l=22 a=1 
------------UCCAAGGUGAACAGCCUCUGGUU------------------------------------------------------------------------------------------------ l=23 a=1 
------------UCCAAGGUGAACAGCCUCUGGUUGAUAGAAC---------------------------------------------------------------------------------------- l=31 a=8 
------------UCCAAGGUGAACAGCCUCUGGUUGAUAGAAg---------------------------------------------------------------------------------------- l=31 a=1 
------------UCCAAGGUGAACAGCCUCUGGUUGAUAGAACA--------------------------------------------------------------------------------------- l=32 a=4 
------------UCCAAGGUGAACAGCCUCUGGUUGAUAGAACg--------------------------------------------------------------------------------------- l=32 a=2 
------------UCCAAGGUGAACAGCCUCUGGUUGAUAGAACAuUG------------------------------------------------------------------------------------ l=35 a=9 
------------UCCAAGGUGAACAGCCUCUGGUUGAUAGAACAAUG------------------------------------------------------------------------------------ l=35 a=107 
------------UCCAAGGUGAACAGCCUCUGGUUGAUAGAACAAcG------------------------------------------------------------------------------------ l=35 a=2 
------------UCCAgGGUGAACAGCCUCUGGUUGAUAGAACAAUG------------------------------------------------------------------------------------ l=35 a=1 
------------UCCAAGGUGAACAGCCUCcGGUUGAUAGAACAAUG------------------------------------------------------------------------------------ l=35 a=1 
------------UCCAAGGUGAACAGCCUCUGGUUGAUAGAACAAUa------------------------------------------------------------------------------------ l=35 a=4 
------------UCCAAGGUGAACAGCCUCUGGUUGAUAGAACAAUc------------------------------------------------------------------------------------ l=35 a=3 
------------UCCAAGGUGAACgGCCUCUGGUUGAUAGAACAAUG------------------------------------------------------------------------------------ l=35 a=3 
------------UCCAAGGUGAACuGCCUCUGGUUGAUAGAACAAUG------------------------------------------------------------------------------------ l=35 a=1 
------------UCCAAGGUGAACAGCCUCUGGUUGAcAGAACAAUG------------------------------------------------------------------------------------ l=35 a=2 
------------UCCAAGGUGAACAGCCUCUGGUUGAUAGAACAAUu------------------------------------------------------------------------------------ l=35 a=1 
------------UCCAAGGUGAACAGCCUCUGGUUGAUAGAAaAAUG------------------------------------------------------------------------------------ l=35 a=1 
------------UCCAAGGUGgACAGCCUCUGGUUGAUAGAACAAUG------------------------------------------------------------------------------------ l=35 a=1 
------------UCCuAGGUGAACAGCCUCUGGUUGAUAGAACAAUG------------------------------------------------------------------------------------ l=35 a=1 
------------UCCAAGGUGAACAGCCUCUGcUUGAUAGAACAAUG------------------------------------------------------------------------------------ l=35 a=1 
------------UCCAAGGUGAACAGCCUCUGGUUGAUgGAACAAUG------------------------------------------------------------------------------------ l=35 a=1 
------------UCCAAGGUGAgCAGCCUCUGGUUGAUAGAACAAUG------------------------------------------------------------------------------------ l=35 a=1 
------------UCCAAGGUGAACAGCCUCUGGUUGAUAGAACAAUGU----------------------------------------------------------------------------------- l=36 a=11 
------------UCCAAGGUGAACAGCCUCUGGUUGAUAGAACAAUGc----------------------------------------------------------------------------------- l=36 a=4 
------------UCCAAGGUGAACAGCCUCUGGUUGAUAGAgCAAUGU----------------------------------------------------------------------------------- l=36 a=1 
------------UCCAAGGUGAACAGCCUCUGGUUGAUAGAACAAUGg----------------------------------------------------------------------------------- l=36 a=2 
------------aCCAAGGUGAACAGCCUCUGGUUGAUAGAACAAUGU----------------------------------------------------------------------------------- l=36 a=1 
------------UCCAAGGUGAACAGCCUCUGGUUGAUAGAACAAUGUA---------------------------------------------------------------------------------- l=37 a=168 
------------UCCAAGGUGgACAGCCUCUGGUUGAUAGAACAAUGUA---------------------------------------------------------------------------------- l=37 a=3 
------------UCCAAGGUGAACAGCCUCUGGUUGAUAGAACAAUGcA---------------------------------------------------------------------------------- l=37 a=6 
------------UCCAAGGUGAACAGCCUCUGGUUGAUAGAACAAUGUu---------------------------------------------------------------------------------- l=37 a=4 
------------UCCAAGGUGAACAGCCUCUGGUUGAUAGAACAAUGUc---------------------------------------------------------------------------------- l=37 a=3 
------------UCCAAGGUGAACAGCCUCUGGUUGAUAGAACAAUGUg---------------------------------------------------------------------------------- l=37 a=25 
------------UCCAAGGUGAACAGCCUCUGGUcGAUAGAACAAUGUA---------------------------------------------------------------------------------- l=37 a=1 
------------UCCAAGGUGAACAGCCUCUGGUUGAUAGAACgAUGUA---------------------------------------------------------------------------------- l=37 a=1 
------------UCCAAGGUGAACAGCCUCUGGUUGgUAGAACAAUGUA---------------------------------------------------------------------------------- l=37 a=1 
------------UCCAAGGUGAACgGCCUCUGGUUGAUAGAACAAUGUA---------------------------------------------------------------------------------- l=37 a=1 
------------UCCAAGGUGAACAGCCUCaGGUUGAUAGAACAAUGUA---------------------------------------------------------------------------------- l=37 a=1 
------------UCCAAGGUGAACAGCCUCUGGcUGAUAGAACAAUGUA---------------------------------------------------------------------------------- l=37 a=1 
------------UCCAAGGUGAACAGCCUCUGGUUGAUAGAACAgUGUA---------------------------------------------------------------------------------- l=37 a=1 
------------UCCAAGGUGAACAGCCUCUGGUUGAUAGAACAAUGUAG--------------------------------------------------------------------------------- l=38 a=2 
------------UCCAAGGUGAACAGCCUCUGGUUGAUAGAACAAUGUAGu-------------------------------------------------------------------------------- l=39 a=1 
------------UCCAAGGUGAACAGCCUCUGGUUGAUAGAACAAUGUAGAUA------------------------------------------------------------------------------ l=41 a=2 
------------UCCuAGGUGAACAGCCUCUGGUUGAUAGAACAAUGUAGAUA------------------------------------------------------------------------------ l=41 a=1 
-------------CCAAGGUGAAC----------------------------------------------------------------------------------------------------------- l=11 a=4 
-------------CCAAGGUGAACA---------------------------------------------------------------------------------------------------------- l=12 a=1 
-------------CCAAGGUGAACAG--------------------------------------------------------------------------------------------------------- l=13 a=1 
-------------CCAAGGUGAACAGC-------------------------------------------------------------------------------------------------------- l=14 a=2 
-------------CCAAGGUGAACAGCCUC----------------------------------------------------------------------------------------------------- l=17 a=1 
-------------CCAAGGUGAACAGCuUCU---------------------------------------------------------------------------------------------------- l=18 a=1 
-------------CCAAGGUGAACAGCCUCUG--------------------------------------------------------------------------------------------------- l=19 a=2 
-------------CCAAuGUGAACAGCCUCUG--------------------------------------------------------------------------------------------------- l=19 a=1 
-------------CCAAGGUGAACAGCCUCUu--------------------------------------------------------------------------------------------------- l=19 a=1 
-------------CCAAGGUGAACAGuCUCUG--------------------------------------------------------------------------------------------------- l=19 a=1 
-------------CCAAGGUGAACAGCCUCUGc-------------------------------------------------------------------------------------------------- l=20 a=1 
-------------CCAAGGUGAACAGCCUCUGGUUGAUAGAACA--------------------------------------------------------------------------------------- l=31 a=3 
-------------CCAAGGUGAACAGCCUCUGGUUGAUAGAACAA-------------------------------------------------------------------------------------- l=32 a=1 
-------------CCAAGGUGAACAGCCUCUGGUUGAUAGAACAAUG------------------------------------------------------------------------------------ l=34 a=32 
-------------CCAAGGUGAACAGCCUCUGGUUGAUAGAACAAUc------------------------------------------------------------------------------------ l=34 a=1 
-------------CCAAGGUGAACAGCCUCUGaUUGAUAGAACAAUG------------------------------------------------------------------------------------ l=34 a=1 
-------------CCAgGGUGAACAGCCUCUGGUUGAUAGAACAAUG------------------------------------------------------------------------------------ l=34 a=1 
-------------CCAAGGUcAACAGCCUCUGGUUGAUAGAACAAUG------------------------------------------------------------------------------------ l=34 a=1 
-------------CCAAGGUGAACAGCCUCUGGUUGAUAGAACAuUG------------------------------------------------------------------------------------ l=34 a=2 
-------------CCAAGGUGAACAGCCUCUGGUUGAUAGAACAAUGg----------------------------------------------------------------------------------- l=35 a=1 
-------------CCAAGGUGAACAGCCUCUGGUUGAUAGAACAAUGU----------------------------------------------------------------------------------- l=35 a=4 
-------------CCAAGGUGAACAGCCcCUGGUUGAUAGAACAAUGU----------------------------------------------------------------------------------- l=35 a=1 
-------------CCAAGGUGAACAGCCUCUGGUUGAUAGAACAAUGUA---------------------------------------------------------------------------------- l=36 a=52 
-------------CCAAGGUGAACAGCCUCUGGcUGAUAGAACAAUGUA---------------------------------------------------------------------------------- l=36 a=1 
-------------CCAAGGUGAACAGCCUCUGGUUGAUAGAACAAUGcA---------------------------------------------------------------------------------- l=36 a=3 
-------------CCAAGGUGAACAGCCUCUGGUUGAUAGAACAAUGUc---------------------------------------------------------------------------------- l=36 a=2 
-------------CCAAGGUGAACAGCCUCUGGUUGAUAGAACAAUGUu---------------------------------------------------------------------------------- l=36 a=1 
-------------CCAAGGUGAACAGCCUCUGGUUGAUAGAACAAUGUg---------------------------------------------------------------------------------- l=36 a=8 
-------------CCAAGGUGAACAGCCcCUGGUUGAUAGAACAAUGUA---------------------------------------------------------------------------------- l=36 a=1 
-------------CCAAGGcGAACAGCCUCUGGUUGAUAGAACAAUGUA---------------------------------------------------------------------------------- l=36 a=1 
-------------CCAAGGUGAACAGCCUCUGGUUGAUgGAACAAUGUA---------------------------------------------------------------------------------- l=36 a=1 
-------------CCAAGGUGAACAGCCUCUGGUUGAUAGAACgAUGUA---------------------------------------------------------------------------------- l=36 a=1 
-------------CCAAGGUGAACAGCCUCUGGUUGAUAGAACAAgGUA---------------------------------------------------------------------------------- l=36 a=1 
-------------CCAAGGUGAACAGCCUCUGGUUGAUuGAACAAUGUA---------------------------------------------------------------------------------- l=36 a=1 
-------------CCAAGGUGAACAGCCUCUGGUUGAUAGAACAAUGUAGu-------------------------------------------------------------------------------- l=38 a=1 
-------------CCAAGGUGAACAGCCUCUGGUUGAUAGAACAAUGUAGAU------------------------------------------------------------------------------- l=39 a=1 
-------------CCAAGGUGAACAGCCUCUGGUUGAUAGAACAAUGUAGAUA------------------------------------------------------------------------------ l=40 a=1 
-------------CCAAGGUGAACAGCCUCUGGUUGAUAGAACAAUGUAGAUu------------------------------------------------------------------------------ l=40 a=1 
--------------CAAGGUGAACAGCCUCUGGa------------------------------------------------------------------------------------------------- l=20 a=1 
--------------CAAGGUGAACAGCCUCUGGUU------------------------------------------------------------------------------------------------ l=21 a=3 
--------------CAAGGUGAACAGCCUCUGGUa------------------------------------------------------------------------------------------------ l=21 a=1 
--------------CAAGGUGAACAGCCUCUGGgU------------------------------------------------------------------------------------------------ l=21 a=1 
--------------CAAGGUGAACAGCCUCUGGUc------------------------------------------------------------------------------------------------ l=21 a=1 
--------------CAAGGUGAACAGCCUCUGaUU------------------------------------------------------------------------------------------------ l=21 a=1 
--------------uAAGGUGAACAGCCUCUGGUU------------------------------------------------------------------------------------------------ l=21 a=1 
--------------CAAGGUGAACAGCCUCUGGUUGg---------------------------------------------------------------------------------------------- l=23 a=1 
--------------CAAGGUGAACAGCCUCUGGUUGAUAGAAC---------------------------------------------------------------------------------------- l=29 a=2 
--------------CAAGGUGAACAGCCUCUGGUUGAUAGAACA--------------------------------------------------------------------------------------- l=30 a=5 
--------------CAAGGUGAACAGCCUCUGGUUGAUAGAACg--------------------------------------------------------------------------------------- l=30 a=1 
--------------CAAGGUGAACAGCCUCUGGUUaAUAGAACA--------------------------------------------------------------------------------------- l=30 a=1 
--------------CAAGGUGAACAGCCUCUGGUUGAUAGAACAA-------------------------------------------------------------------------------------- l=31 a=1 
--------------CAAGGUGAACAGCCUCUGGUUGAUAGAACAAUa------------------------------------------------------------------------------------ l=33 a=4 
--------------CAAGGUGAACAGCCUCUGGUUGAUAGAACAAUc------------------------------------------------------------------------------------ l=33 a=1 
--------------CAAGGUGAACAGCCUCUGGUUGAUAGAACgAUG------------------------------------------------------------------------------------ l=33 a=1 
--------------CAAGGUGAACAGCCUCUGGUUGAUAGAACAAUG------------------------------------------------------------------------------------ l=33 a=8 
--------------CAAGGUGAACAGCCUCUGGUUGAUAGAACAAUGUg---------------------------------------------------------------------------------- l=35 a=2 
--------------CAAGGUGAACAGCCUCUGGUUGAUAGAACAAUGUu---------------------------------------------------------------------------------- l=35 a=1 
--------------CAAGGUGAACAGCCUCUGGUUGAUAGAACAAUGUA---------------------------------------------------------------------------------- l=35 a=14 
--------------CAAGGUGAACAGCCUCUGGUUGAUAGAACAAgGUA---------------------------------------------------------------------------------- l=35 a=1 
--------------CAAGGUGAACAGCCUCUGGUUGAUAGAACAAUGUAGAUA------------------------------------------------------------------------------ l=39 a=1 
--------------CAAGGUGAACAGCCUCUGGUUGAUAGAACAAUGUAGAUAAGG--------------------------------------------------------------------------- l=42 a=1 
---------------AAGGUGAACAG--------------------------------------------------------------------------------------------------------- l=11 a=1 
---------------AAGGUGAACAGC-------------------------------------------------------------------------------------------------------- l=12 a=5 
---------------AAGGUGAACAGCCUCUG--------------------------------------------------------------------------------------------------- l=17 a=15 
---------------AAGGUGAACAGCCUCcG--------------------------------------------------------------------------------------------------- l=17 a=2 
---------------AcGGUGAACAGCCUCUG--------------------------------------------------------------------------------------------------- l=17 a=1 
---------------AAaGUGAACAGCCUCUG--------------------------------------------------------------------------------------------------- l=17 a=1 
---------------AAGGUGAACAGCCUCUGG-------------------------------------------------------------------------------------------------- l=18 a=38 
---------------AAGGUGAACAGCCUCUGa-------------------------------------------------------------------------------------------------- l=18 a=9 
---------------AAGGUGAcCAGCCUCUGG-------------------------------------------------------------------------------------------------- l=18 a=1 
---------------AAGGUGAACAGCCUCUGu-------------------------------------------------------------------------------------------------- l=18 a=1 
---------------AAGaUGAACAGCCUCUGG-------------------------------------------------------------------------------------------------- l=18 a=1 
---------------AAGGUGAACAGCCUCUGc-------------------------------------------------------------------------------------------------- l=18 a=1 
---------------gAGGUGAACAGCCUCUGG-------------------------------------------------------------------------------------------------- l=18 a=1 
---------------cAGGUGAACAGCCUCUGG-------------------------------------------------------------------------------------------------- l=18 a=1 
---------------AAGGUGAACAGCCUCUGGU------------------------------------------------------------------------------------------------- l=19 a=63 
---------------AAGGUGAACAGCCUCUGGc------------------------------------------------------------------------------------------------- l=19 a=18 
---------------AAGGUGAACAGCCUCUGGg------------------------------------------------------------------------------------------------- l=19 a=17 
---------------AAaGUGAACAGCCUCUGGU------------------------------------------------------------------------------------------------- l=19 a=1 
---------------AAGGUGAACAGCCUCUGGa------------------------------------------------------------------------------------------------- l=19 a=4 
---------------gAGGUGAACAGCCUCUGGU------------------------------------------------------------------------------------------------- l=19 a=2 
---------------AAGGUGAACAGCCUCUGaU------------------------------------------------------------------------------------------------- l=19 a=1 
---------------AAGGUGAACAGCCUCUGGUc------------------------------------------------------------------------------------------------ l=20 a=180 
---------------AAGGUGAACAGCCUCUGGUU------------------------------------------------------------------------------------------------ l=20 a=629 
---------------AAGGUGAACAGCCUCUGGUg------------------------------------------------------------------------------------------------ l=20 a=93 
---------------AAGGUGAACAGCCUCUGGgU------------------------------------------------------------------------------------------------ l=20 a=93 
---------------AAGGUGAACAGCCUCUGGUa------------------------------------------------------------------------------------------------ l=20 a=43 
---------------gAGGUGAACAGCCUCUGGUU------------------------------------------------------------------------------------------------ l=20 a=3 
---------------AAaGUGAACAGCCUCUGGUU------------------------------------------------------------------------------------------------ l=20 a=14 
---------------AAGGUGAACAGCCUCUGuUU------------------------------------------------------------------------------------------------ l=20 a=1 
---------------AAGGUGAACAGCCUCUGaUU------------------------------------------------------------------------------------------------ l=20 a=7 
---------------AAGGUGAACAuCCUCUGGUU------------------------------------------------------------------------------------------------ l=20 a=1 
---------------AgGGUGAACAGCCUCUGGUU------------------------------------------------------------------------------------------------ l=20 a=2 
---------------AAGGUGAACAGCCUCUGGcU------------------------------------------------------------------------------------------------ l=20 a=16 
---------------AcGGUGAACAGCCUCUGGUU------------------------------------------------------------------------------------------------ l=20 a=1 
---------------AAGGUGAACcGCCUCUGGUU------------------------------------------------------------------------------------------------ l=20 a=1 
---------------AAGGUGAACAaCCUCUGGUU------------------------------------------------------------------------------------------------ l=20 a=2 
---------------AAGGcGAACAGCCUCUGGUU------------------------------------------------------------------------------------------------ l=20 a=4 
---------------AAGGUGAgCAGCCUCUGGUU------------------------------------------------------------------------------------------------ l=20 a=3 
---------------AAGGUGAACAGCCUCUGGaU------------------------------------------------------------------------------------------------ l=20 a=2 
---------------AAGGUGAACgGCCUCUGGUU------------------------------------------------------------------------------------------------ l=20 a=2 
---------------AAGGUGAACAGCCUCcGGUU------------------------------------------------------------------------------------------------ l=20 a=1 
---------------AAGGUGAACAGuCUCUGGUU------------------------------------------------------------------------------------------------ l=20 a=1 
---------------AAGGUGuACAGCCUCUGGUU------------------------------------------------------------------------------------------------ l=20 a=1 
---------------AAGGUuAACAGCCUCUGGUU------------------------------------------------------------------------------------------------ l=20 a=1 
---------------AAGGaGAACAGCCUCUGGUU------------------------------------------------------------------------------------------------ l=20 a=1 
---------------AAGGUGAACAGCCcCUGGUU------------------------------------------------------------------------------------------------ l=20 a=1 
---------------AuGGUGAACAGCCUCUGGUU------------------------------------------------------------------------------------------------ l=20 a=1 
---------------AAGGUGAACAGCCUCUGGUUu----------------------------------------------------------------------------------------------- l=21 a=2 
---------------AAGGUGAACAGCCUCUGGUUa----------------------------------------------------------------------------------------------- l=21 a=14 
---------------AAGGUGAACAGCCUCUGGUUG----------------------------------------------------------------------------------------------- l=21 a=14 
---------------AAGGUGgACAGCCUCUGGUUG----------------------------------------------------------------------------------------------- l=21 a=1 
---------------AAGGUGAACAGCCUCUGGUUc----------------------------------------------------------------------------------------------- l=21 a=3 
---------------AAGGUGAACAGCCUCUGGUcG----------------------------------------------------------------------------------------------- l=21 a=1 
---------------AAGGUGAACAGCCUCUGGUUGg---------------------------------------------------------------------------------------------- l=22 a=3 
---------------uAGGUGAACAGCCUCUGGUUGA---------------------------------------------------------------------------------------------- l=22 a=1 
---------------AAGGUGAACAGCCUCUGGUUGA---------------------------------------------------------------------------------------------- l=22 a=5 
---------------AAGGUGAACAGCCUCUGGUUGAc--------------------------------------------------------------------------------------------- l=23 a=4 
---------------AAGGUGAACAGCCUCUGGUUGAa--------------------------------------------------------------------------------------------- l=23 a=1 
---------------AAGGUGAACAGCCUCUGGUUGgU--------------------------------------------------------------------------------------------- l=23 a=3 
---------------AAGGUGAACAGCCUCUGGUUGAU--------------------------------------------------------------------------------------------- l=23 a=5 
---------------AAGGUGAACAGCCUCUGGUUGAg--------------------------------------------------------------------------------------------- l=23 a=2 
---------------AAGGUGAACAGCCUCUGGUcGAU--------------------------------------------------------------------------------------------- l=23 a=1 
---------------AgGGUGAACAGCCUCUGGUUGAU--------------------------------------------------------------------------------------------- l=23 a=1 
---------------AAGGUGAACAGCCUCUGGUUGAUA-------------------------------------------------------------------------------------------- l=24 a=30 
---------------AAGGUGAACAGCCUCUGGUgGAUA-------------------------------------------------------------------------------------------- l=24 a=1 
---------------AAGGUGgACAGCCUCUGGUUGAUA-------------------------------------------------------------------------------------------- l=24 a=1 
---------------AAGGUGAACAGCCUCUGGUUGAcA-------------------------------------------------------------------------------------------- l=24 a=1 
---------------AAGGUGAACAGCCUCUGGUUGAUg-------------------------------------------------------------------------------------------- l=24 a=2 
---------------AcGGUGAACAGCCUCUGGUUGAUA-------------------------------------------------------------------------------------------- l=24 a=1 
---------------AAGGUGAACAGCCUCUGGUUGAUu-------------------------------------------------------------------------------------------- l=24 a=1 
---------------AAGGUGAACAGCuUCUGGUUGAUA-------------------------------------------------------------------------------------------- l=24 a=1 
---------------AAGGUGAACAGCCUCUGGUUGAUAG------------------------------------------------------------------------------------------- l=25 a=2 
---------------AAGGUGAACAGCCUCUGGUUGAUAGu------------------------------------------------------------------------------------------ l=26 a=3 
---------------AAGGUGAACAGCCUCUGGUUGAUAGA------------------------------------------------------------------------------------------ l=26 a=7 
---------------AAGGUGAACuGCCUCUGGUUGAUAGA------------------------------------------------------------------------------------------ l=26 a=1 
---------------AAGGUGAACAGCCUCUGGUUGAUAGAg----------------------------------------------------------------------------------------- l=27 a=1 
---------------AAGGUGAACAGCCUCUGGUUGAUAGAA----------------------------------------------------------------------------------------- l=27 a=3 
---------------gAGGUGAACAGCCUCUGGUUGAUAGAA----------------------------------------------------------------------------------------- l=27 a=1 
---------------AAGGUGAACAGCCUCUGGUUGAUAGgAC---------------------------------------------------------------------------------------- l=28 a=1 
---------------AAGGUGAACAGCCUCUGGUUGAUAGAAC---------------------------------------------------------------------------------------- l=28 a=33 
---------------AAGGUGAACAGCCUCUGGUUGAUAGAAu---------------------------------------------------------------------------------------- l=28 a=2 
---------------AgGGUGAACAGCCUCUGGUUGAUAGAAC---------------------------------------------------------------------------------------- l=28 a=1 
---------------AAGGUGAACAGCCUCUGGUUGAUAGAgC---------------------------------------------------------------------------------------- l=28 a=1 
---------------AAaGUGAACAGCCUCUGGUUGAUAGAAC---------------------------------------------------------------------------------------- l=28 a=1 
---------------AAGGUGAACAGCCUCUGGUUGAUAGAACA--------------------------------------------------------------------------------------- l=29 a=53 
---------------AAGGUGAACAGCCUCUGGUUGAUAGAACg--------------------------------------------------------------------------------------- l=29 a=12 
---------------AcGGUGAACAGCCUCUGGUUGAUAGAACA--------------------------------------------------------------------------------------- l=29 a=1 
---------------uAGGUGAACAGCCUCUGGUUGAUAGAACA--------------------------------------------------------------------------------------- l=29 a=1 
---------------AAGGUGAACAGCCUCUGGUUGgUAGAACA--------------------------------------------------------------------------------------- l=29 a=2 
---------------AAGGUGAuCAGCCUCUGGUUGAUAGAACA--------------------------------------------------------------------------------------- l=29 a=1 
---------------AAGGUGcACAGCCUCUGGUUGAUAGAACA--------------------------------------------------------------------------------------- l=29 a=1 
---------------AAGGUGgACAGCCUCUGGUUGAUAGAACA--------------------------------------------------------------------------------------- l=29 a=1 
---------------AAGGUGAACAGCCUCUGGUUGAUAGAACc--------------------------------------------------------------------------------------- l=29 a=2 
---------------AAuGUGAACAGCCUCUGGUUGAUAGAACA--------------------------------------------------------------------------------------- l=29 a=1 
---------------AuGGUGAACAGCCUCUGGUUGAUAGAACA--------------------------------------------------------------------------------------- l=29 a=1 
---------------AAGGUGAACAGCCUCUGGUUGAUAGAACAAU------------------------------------------------------------------------------------- l=31 a=1 
---------------AAGGUGAACAGCCUCUGGUUGAUAGAACAAUG------------------------------------------------------------------------------------ l=32 a=183 
---------------gAGGUGAACAGCCUCUGGUUGAUAGAACAAUG------------------------------------------------------------------------------------ l=32 a=1 
---------------AAGGUGAACAGCCUCUGGUUGAUAGAACAAUc------------------------------------------------------------------------------------ l=32 a=3 
---------------AAGGUGAACAGCCUCUGGUUGAUAGAACAAUa------------------------------------------------------------------------------------ l=32 a=7 
---------------AAGGUGAACAGCCUCUGGUUGAUAGAACAAcG------------------------------------------------------------------------------------ l=32 a=3 
---------------AAGuUGAACAGCCUCUGGUUGAUAGAACAAUG------------------------------------------------------------------------------------ l=32 a=1 
---------------AAGGUGAACAGCCUCUGGUUGAUAGAACAuUG------------------------------------------------------------------------------------ l=32 a=1 
---------------cAGGUGAACAGCCUCUGGUUGAUAGAACAAUG------------------------------------------------------------------------------------ l=32 a=1 
---------------AAaGUGAACAGCCUCUGGUUGAUAGAACAAUG------------------------------------------------------------------------------------ l=32 a=2 
---------------AAGGUGAACAGCCUCUGGUUGAUAGAACgAUG------------------------------------------------------------------------------------ l=32 a=1 
---------------AuGGUGAACAGCCUCUGGUUGAUAGAACAAUG------------------------------------------------------------------------------------ l=32 a=1 
---------------uAGGUGAACAGCCUCUGGUUGAUAGAACAAUG------------------------------------------------------------------------------------ l=32 a=1 
---------------AAGGUGAgCAGCCUCUGGUUGAUAGAACAAUG------------------------------------------------------------------------------------ l=32 a=2 
---------------AAGGUGAACAGCCUCUGGUUGAUuGAACAAUG------------------------------------------------------------------------------------ l=32 a=1 
---------------AAGGUGAACAGCCUCUGGUUGAUAGAACAAgG------------------------------------------------------------------------------------ l=32 a=1 
---------------AAGGUGAACAGCCaCUGGUUGAUAGAACAAUG------------------------------------------------------------------------------------ l=32 a=1 
---------------AAGGUGAACAGCCcCUGGUUGAUAGAACAAUG------------------------------------------------------------------------------------ l=32 a=1 
---------------AAGGgGAACAGCCUCUGGUUGAUAGAACAAUG------------------------------------------------------------------------------------ l=32 a=1 
---------------AAGGUGAACAGCCUCUGGUUGAUAGAACAAUu------------------------------------------------------------------------------------ l=32 a=1 
---------------AAGGUGAACcGCCUCUGGUUGAUAGAACAAUG------------------------------------------------------------------------------------ l=32 a=1 
---------------AAGGUGAACAGCCUCUGGUUGuUAGAACAAUG------------------------------------------------------------------------------------ l=32 a=1 
---------------AAGGcGAACAGCCUCUGGUUGAUAGAACAAUG------------------------------------------------------------------------------------ l=32 a=1 
---------------AAGGUGAACAGCCUCUGGUUGAUAGAACAgUG------------------------------------------------------------------------------------ l=32 a=1 
---------------AAGGUGAACAGCCUCUGGUUGAUAGAACAAUGU----------------------------------------------------------------------------------- l=33 a=30 
---------------AAGGUGAACAGCCUCUGGUUGAUAGAACAAUGg----------------------------------------------------------------------------------- l=33 a=3 
---------------AAGGUGAACAGCCUCUGGUUGAUAGAACAAUaU----------------------------------------------------------------------------------- l=33 a=1 
---------------AAGGUGAACAGCCUCUGGUUGAUAGAgCAAUGU----------------------------------------------------------------------------------- l=33 a=1 
---------------AAGGUGAACAGCCUCUaGUUGAUAGAACAAUGU----------------------------------------------------------------------------------- l=33 a=1 
---------------AAGGUGAgCAGCCUCUGGUUGAUAGAACAAUGU----------------------------------------------------------------------------------- l=33 a=2 
---------------AAaGUGAACAGCCUCUGGUUGAUAGAACAAUGU----------------------------------------------------------------------------------- l=33 a=1 
---------------AAGGUGAACAGCCUCUGGUUGAUAGAACAAUGc----------------------------------------------------------------------------------- l=33 a=5 
---------------AAGGUGAACAGCCUCUGGUUGAUAGAACAAUGUA---------------------------------------------------------------------------------- l=34 a=309 
---------------AAGGUGAACAGCCUCUGGUUGAUAGAACAAUGUg---------------------------------------------------------------------------------- l=34 a=36 
---------------AAGGUGAACAGCCUCUGGUUGAUAGAACAAUGUc---------------------------------------------------------------------------------- l=34 a=5 
---------------AAGGUGAACAGCCUCUGGUUGAUAGAACAAUGcA---------------------------------------------------------------------------------- l=34 a=13 
---------------AAGGUGAACAGCCUCUGGUUGAUgGAACAAUGUA---------------------------------------------------------------------------------- l=34 a=3 
---------------AAGGUGAACAGCCUCUGGUUGAUAGAACAAUGUu---------------------------------------------------------------------------------- l=34 a=4 
---------------AAaGUGAACAGCCUCUGGUUGAUAGAACAAUGUA---------------------------------------------------------------------------------- l=34 a=3 
---------------AAGGUGAACAGCCUCUGGcUGAUAGAACAAUGUA---------------------------------------------------------------------------------- l=34 a=2 
---------------AAGGUGAACAGCCUCUGGUUGAUAGAgCAAUGUA---------------------------------------------------------------------------------- l=34 a=2 
---------------AAGGUGAACcGCCUCUGGUUGAUAGAACAAUGUA---------------------------------------------------------------------------------- l=34 a=1 
---------------AAGGUGAACAGCCUCUGGUUGAcAGAACAAUGUA---------------------------------------------------------------------------------- l=34 a=1 
---------------AAGGUGAACAGCCUCUGGUUGgUAGAACAAUGUA---------------------------------------------------------------------------------- l=34 a=3 
---------------AAGGUGAACAGCCUCUGGUUGAUAGAACgAUGUA---------------------------------------------------------------------------------- l=34 a=1 
---------------AgGGUGAACAGCCUCUGGUUGAUAGAACAAUGUA---------------------------------------------------------------------------------- l=34 a=1 
---------------AAGcUGAACAGCCUCUGGUUGAUAGAACAAUGUA---------------------------------------------------------------------------------- l=34 a=1 
---------------AAGGUGAACAGCCUCUGGUUGAUAGAACAcUGUA---------------------------------------------------------------------------------- l=34 a=2 
---------------gAGGUGAACAGCCUCUGGUUGAUAGAACAAUGUA---------------------------------------------------------------------------------- l=34 a=1 
---------------AAGGUGAACAGCCUCUGGUUGAUAGAACAAUGgA---------------------------------------------------------------------------------- l=34 a=1 
---------------AAGGUGAuCAGCCUCUGGUUGAUAGAACAAUGUA---------------------------------------------------------------------------------- l=34 a=1 
---------------AAGGUGgACAGCCUCUGGUUGAUAGAACAAUGUA---------------------------------------------------------------------------------- l=34 a=1 
---------------AAGGUGAACAGCCUCUGGUcGAUAGAACAAUGUA---------------------------------------------------------------------------------- l=34 a=2 
---------------AAGGUGAACAGuCUCUGGUUGAUAGAACAAUGUA---------------------------------------------------------------------------------- l=34 a=1 
---------------AAGGUGAACAGCCUCUGGUUGAUAGAACAgUGUA---------------------------------------------------------------------------------- l=34 a=1 
---------------AAGGUGAACAGCCUCUGGUUGAUAGAACcAUGUA---------------------------------------------------------------------------------- l=34 a=1 
---------------AAGGUGAACAGCCUCUGGUUGAUAGAACAAUGUAG--------------------------------------------------------------------------------- l=35 a=2 
---------------AAGGUGAACAGCCUCUGGUUGAUAGAACAAUGUAa--------------------------------------------------------------------------------- l=35 a=1 
---------------AAGGUGAACAGCCUCUGGUUGAUAGAACAAUGUAGA-------------------------------------------------------------------------------- l=36 a=6 
---------------AAGGUGAACAGCCUCUGGUUGgUAGAACAAUGUAGA-------------------------------------------------------------------------------- l=36 a=1 
---------------AAGGUGAACAGCCUCUGGUUGAUAGAACAAUGUAGAU------------------------------------------------------------------------------- l=37 a=1 
---------------AAGGUGAACAGCCUCcGGUUGAUAGAACAAUGUAGAUA------------------------------------------------------------------------------ l=38 a=1 
---------------AAGGUGAACAGCCUCUGGUUGAUAGAACAAUGUAGAUA------------------------------------------------------------------------------ l=38 a=5 
---------------AAGGUGAACAGCCUCUGGUUGAUAGAACAAUGUAGAUg------------------------------------------------------------------------------ l=38 a=1 
----------------AGGUGAACAGC-------------------------------------------------------------------------------------------------------- l=11 a=1 
----------------AGGUGAACAGuCUCU---------------------------------------------------------------------------------------------------- l=15 a=1 
----------------AGGUGAACAGCCUCUG--------------------------------------------------------------------------------------------------- l=16 a=23 
----------------AGGUGAACAGCCUCUc--------------------------------------------------------------------------------------------------- l=16 a=1 
----------------AGGUGAACAGCCUCcG--------------------------------------------------------------------------------------------------- l=16 a=1 
----------------AaGUGAACAGCCUCUG--------------------------------------------------------------------------------------------------- l=16 a=1 
----------------AGGUGAACAGCCUCUGG-------------------------------------------------------------------------------------------------- l=17 a=23 
----------------AGGUGAACAGCCUCUGa-------------------------------------------------------------------------------------------------- l=17 a=9 
----------------AGGUGAACAGCCUCUGu-------------------------------------------------------------------------------------------------- l=17 a=6 
----------------AGGUGAgCAGCCUCUGG-------------------------------------------------------------------------------------------------- l=17 a=1 
----------------AGGUGAACAGCCUCaGG-------------------------------------------------------------------------------------------------- l=17 a=1 
----------------AGGUGAACAuCCUCUGG-------------------------------------------------------------------------------------------------- l=17 a=1 
----------------AGGUGAACAGCCUCUGGg------------------------------------------------------------------------------------------------- l=18 a=8 
----------------AGGUGAACAGCCUCUGGU------------------------------------------------------------------------------------------------- l=18 a=56 
----------------AGGUGAACAGCCUCUGGc------------------------------------------------------------------------------------------------- l=18 a=9 
----------------AGGUGAACAGCCUCUGGa------------------------------------------------------------------------------------------------- l=18 a=4 
----------------AaGUGAACAGCCUCUGGU------------------------------------------------------------------------------------------------- l=18 a=2 
----------------gGGUGAACAGCCUCUGGU------------------------------------------------------------------------------------------------- l=18 a=1 
----------------AGGUGAACAGCgUCUGGU------------------------------------------------------------------------------------------------- l=18 a=1 
----------------AGGUGAACAGCuUCUGGU------------------------------------------------------------------------------------------------- l=18 a=1 
----------------AGGUGAACAGCCUCUGGUU------------------------------------------------------------------------------------------------ l=19 a=150 
----------------AGGUGAACAGCCUCUGGgU------------------------------------------------------------------------------------------------ l=19 a=21 
----------------AGGUGAACAGCCUCUGGUc------------------------------------------------------------------------------------------------ l=19 a=47 
----------------AaGUGAACAGCCUCUGGUU------------------------------------------------------------------------------------------------ l=19 a=3 
----------------AGGUGAACAGCCUCUGGUa------------------------------------------------------------------------------------------------ l=19 a=20 
----------------AGGUGAACAGCCUCUGGUg------------------------------------------------------------------------------------------------ l=19 a=23 
----------------AGGUGAACAGCCcCUGGUU------------------------------------------------------------------------------------------------ l=19 a=1 
----------------gGGUGAACAGCCUCUGGUU------------------------------------------------------------------------------------------------ l=19 a=3 
----------------AGGUGAuCAGCCUCUGGUU------------------------------------------------------------------------------------------------ l=19 a=1 
----------------uGGUGAACAGCCUCUGGUU------------------------------------------------------------------------------------------------ l=19 a=1 
----------------AGGUGAACAGCCUCUGGUUG----------------------------------------------------------------------------------------------- l=20 a=6 
----------------AGGUGAACAGCCUCUGGUUa----------------------------------------------------------------------------------------------- l=20 a=10 
----------------AGGUGAACAGCCUCUGGUUu----------------------------------------------------------------------------------------------- l=20 a=1 
----------------uGGUGAACAGCCUCUGGUUG----------------------------------------------------------------------------------------------- l=20 a=1 
----------------AGGUGAACAGCCUCUGGUgG----------------------------------------------------------------------------------------------- l=20 a=1 
----------------AGGUGAACAGCCUCUGGUcG----------------------------------------------------------------------------------------------- l=20 a=1 
----------------AGGUGAACAGCCUCUGGUUGA---------------------------------------------------------------------------------------------- l=21 a=10 
----------------AGGUGAACAGCCUCUGGUUGu---------------------------------------------------------------------------------------------- l=21 a=1 
----------------AGGUGAACAGCCUCUGGUcGA---------------------------------------------------------------------------------------------- l=21 a=3 
----------------AGGUGAACAGCCUCUGGUUaA---------------------------------------------------------------------------------------------- l=21 a=1 
----------------AGGUGAACAGCCUCUGGUcGAU--------------------------------------------------------------------------------------------- l=22 a=3 
----------------AGGUGAACAGCCUCUGGUUGAU--------------------------------------------------------------------------------------------- l=22 a=10 
----------------AGGUGAACAGCCUCUGGUUGAc--------------------------------------------------------------------------------------------- l=22 a=11 
----------------AGGUGAACAGCCUCUGGUUGAa--------------------------------------------------------------------------------------------- l=22 a=3 
----------------AGGUGAACAGCCUCUGGUUGAg--------------------------------------------------------------------------------------------- l=22 a=1 
----------------AGGUGAACAGCCUCUGGUUGgU--------------------------------------------------------------------------------------------- l=22 a=1 
----------------AGGUGAACAGCCUCUGGUUGAUA-------------------------------------------------------------------------------------------- l=23 a=16 
----------------AGGUGAACAGCCUCUGGUUGAcA-------------------------------------------------------------------------------------------- l=23 a=3 
----------------gGGUGAACAGCCUCUGGUUGAUAGA------------------------------------------------------------------------------------------ l=25 a=1 
----------------AGGUGAACAGCCUCUGGUUGAUAGA------------------------------------------------------------------------------------------ l=25 a=3 
----------------AGGUGAACAGCCUCUGGUUGAUAGAA----------------------------------------------------------------------------------------- l=26 a=2 
----------------AGGUGAACAGCCUCUGGUUGAUAGgA----------------------------------------------------------------------------------------- l=26 a=1 
----------------AGGUGAACAGCCUCUGGUUGAUAGAAC---------------------------------------------------------------------------------------- l=27 a=25 
----------------AGGUGAACAGCCUCUGGUUGAUAGAAu---------------------------------------------------------------------------------------- l=27 a=2 
----------------uGGUGAACAGCCUCUGGUUGAUAGAAC---------------------------------------------------------------------------------------- l=27 a=1 
----------------gGGUGAACAGCCUCUGGUUGAUAGAAC---------------------------------------------------------------------------------------- l=27 a=1 
----------------AGGUcAACAGCCUCUGGUUGAUAGAAC---------------------------------------------------------------------------------------- l=27 a=1 
----------------AGGUGAACAGCCUCUGGUUGAUAGAACA--------------------------------------------------------------------------------------- l=28 a=41 
----------------AGGUGAACAGCCUCUGGUUGAUAGAACg--------------------------------------------------------------------------------------- l=28 a=7 
----------------AGGUGAgCAGCCUCUGGUUGAUAGAACA--------------------------------------------------------------------------------------- l=28 a=1 
----------------AGGUGAACAGCCUCUGGUUGAUAGAACAAUG------------------------------------------------------------------------------------ l=31 a=117 
----------------AGGUGAACAGCCUCUGGUUGAUAGAACAAUa------------------------------------------------------------------------------------ l=31 a=6 
----------------AGGUGAACAGCCUCUGGUUGAUAGAACAAcG------------------------------------------------------------------------------------ l=31 a=2 
----------------AGGUGAACAGCCUCUGGUUGAUAGAACAuUG------------------------------------------------------------------------------------ l=31 a=7 
----------------AaGUGAACAGCCUCUGGUUGAUAGAACAAUG------------------------------------------------------------------------------------ l=31 a=3 
----------------AGGcGAACAGCCUCUGGUUGAUAGAACAAUG------------------------------------------------------------------------------------ l=31 a=1 
----------------AGGUGAgCAGCCUCUGGUUGAUAGAACAAUG------------------------------------------------------------------------------------ l=31 a=1 
----------------AGGUGAACAGCCUCUGGUUGAUAGAACgAUG------------------------------------------------------------------------------------ l=31 a=1 
----------------AGGUGAACAGCCUCUGGUUGAUAGAgCAAUG------------------------------------------------------------------------------------ l=31 a=1 
----------------AGGUGAACAGCCUCUaGUUGAUAGAACAAUG------------------------------------------------------------------------------------ l=31 a=1 
----------------AGGUGAACAGCCUCUGGUUGgUAGAACAAUG------------------------------------------------------------------------------------ l=31 a=1 
----------------AGGUGAACAGCuUCUGGUUGAUAGAACAAUG------------------------------------------------------------------------------------ l=31 a=1 
----------------AGGUGAACAGCCUCUGGUaGAUAGAACAAUG------------------------------------------------------------------------------------ l=31 a=1 
----------------AGGUGAACAGCCUCUGGUUGAgAGAACAAUG------------------------------------------------------------------------------------ l=31 a=1 
----------------AGGUGcACAGCCUCUGGUUGAUAGAACAAUG------------------------------------------------------------------------------------ l=31 a=1 
----------------AGGUGAACAGCCUCUGGUUGAUAGAACAAUGU----------------------------------------------------------------------------------- l=32 a=13 
----------------AGGUGAACAGCCUCUGGUUGAUAGAACAAUGc----------------------------------------------------------------------------------- l=32 a=3 
----------------AGGUGAACAGCCUCUGGUUGAUAGAACAAUGg----------------------------------------------------------------------------------- l=32 a=1 
----------------AGGUGAACAGCCUCUGGUUGAUAGAACAAUGUA---------------------------------------------------------------------------------- l=33 a=181 
----------------AGGUGAACAGCCUCUGGUUGAUAGAACAAUGUg---------------------------------------------------------------------------------- l=33 a=17 
----------------AGGUGAACAGCCUCUGGUUGAUgGAACAAUGUA---------------------------------------------------------------------------------- l=33 a=1 
----------------AGGUGAACAGCCUCUGGUUGAUAGAACAAUGUu---------------------------------------------------------------------------------- l=33 a=5 
----------------AGGUGAACAGCCUCUGGUUGAUAGAACAAUGcA---------------------------------------------------------------------------------- l=33 a=6 
----------------AGGUGgACAGCCUCUGGUUGAUAGAACAAUGUA---------------------------------------------------------------------------------- l=33 a=1 
----------------AGGUGAACAGCCUCcGGUUGAUAGAACAAUGUA---------------------------------------------------------------------------------- l=33 a=2 
----------------AGGUGAACAGCCUCUGGUUGAUAGAACAAUGgA---------------------------------------------------------------------------------- l=33 a=2 
----------------AGGUGAACAGCCUCUGGUUGAcAGAACAAUGUA---------------------------------------------------------------------------------- l=33 a=1 
----------------AGGUGAACAGCCUCUGGUUGAUAGAACAAUGaA---------------------------------------------------------------------------------- l=33 a=1 
----------------AaGUGAACAGCCUCUGGUUGAUAGAACAAUGUA---------------------------------------------------------------------------------- l=33 a=5 
----------------AGGUGAACAGCCUCUGGUUGAUAGgACAAUGUA---------------------------------------------------------------------------------- l=33 a=1 
----------------AGGUGAACAGCCUCUGGUUGAUAGAgCAAUGUA---------------------------------------------------------------------------------- l=33 a=1 
----------------uGGUGAACAGCCUCUGGUUGAUAGAACAAUGUA---------------------------------------------------------------------------------- l=33 a=1 
----------------AGGUGAACAGCCUCUGGUUGAUAGAACAAUGUc---------------------------------------------------------------------------------- l=33 a=2 
----------------AGGUGAAuAGCCUCUGGUUGAUAGAACAAUGUA---------------------------------------------------------------------------------- l=33 a=1 
----------------AGGUGAACAGCCUCUGGcUGAUAGAACAAUGUA---------------------------------------------------------------------------------- l=33 a=1 
----------------AGGUGAgCAGCCUCUGGUUGAUAGAACAAUGUA---------------------------------------------------------------------------------- l=33 a=1 
----------------AGGUGAACAGCCUCUGGUUGAgAGAACAAUGUA---------------------------------------------------------------------------------- l=33 a=1 
----------------AGGUaAACAGCCUCUGGUUGAUAGAACAAUGUA---------------------------------------------------------------------------------- l=33 a=1 
----------------AGGUGAACAGCCUCUGGUUGAUAGAACAAUGUAa--------------------------------------------------------------------------------- l=34 a=2 
----------------AGGUGAACAGCCUCUGGUUGAUAGAACAAUGUAG--------------------------------------------------------------------------------- l=34 a=2 
----------------AGGUGAACAGCCUCUGGUUGAUAGAACAAUGUuG--------------------------------------------------------------------------------- l=34 a=1 
----------------AGGUGAACAGCCUCUGGUUGAUAGAACAAUGUAGA-------------------------------------------------------------------------------- l=35 a=3 
----------------AGGUGAACAGCCUCUGGUUGAUAGAACAAUGUAGAU------------------------------------------------------------------------------- l=36 a=1 
----------------AGGUGAACAGCCUCUGGUUGAUAGAACAAUGUAGAUA------------------------------------------------------------------------------ l=37 a=11 
----------------AaGUGAACAGCCUCUGGUUGAUAGAACAAUGUAGAUA------------------------------------------------------------------------------ l=37 a=1 
----------------AGGUGAACAGCCUCUGGUUGAUAGAACAAUGUAGAUAAGGG-------------------------------------------------------------------------- l=41 a=1 
-----------------GGUGAACAGCCUCUG--------------------------------------------------------------------------------------------------- l=15 a=31 
-----------------GGUGAACAGCCUCUc--------------------------------------------------------------------------------------------------- l=15 a=2 
-----------------aGUGAACAGCCUCUG--------------------------------------------------------------------------------------------------- l=15 a=1 
-----------------GGUGAACgGCCUCUG--------------------------------------------------------------------------------------------------- l=15 a=1 
-----------------GGUGAACAGuCUCUG--------------------------------------------------------------------------------------------------- l=15 a=1 
-----------------GGUGAACAGCCUCUGG-------------------------------------------------------------------------------------------------- l=16 a=77 
-----------------GGUGAACAGCCUCUGu-------------------------------------------------------------------------------------------------- l=16 a=11 
-----------------GGUGAACAGCCUCUGa-------------------------------------------------------------------------------------------------- l=16 a=9 
-----------------aGUGAACAGCCUCUGG-------------------------------------------------------------------------------------------------- l=16 a=3 
-----------------GGUGAACAGCCUCUGGU------------------------------------------------------------------------------------------------- l=17 a=73 
-----------------GGUGAACAGCCUCUGGc------------------------------------------------------------------------------------------------- l=17 a=13 
-----------------GGUGAACAGCCUCUGGg------------------------------------------------------------------------------------------------- l=17 a=20 
-----------------GGUGAACAGCCUCUGuU------------------------------------------------------------------------------------------------- l=17 a=1 
-----------------GGUGAACAGCCUCUGGa------------------------------------------------------------------------------------------------- l=17 a=4 
-----------------GGUGAACAGCCUCUuGU------------------------------------------------------------------------------------------------- l=17 a=1 
-----------------aGUGAACAGCCUCUGGU------------------------------------------------------------------------------------------------- l=17 a=2 
-----------------GGUGAACAGCCUCUGaU------------------------------------------------------------------------------------------------- l=17 a=1 
-----------------GGUaAACAGCCUCUGGU------------------------------------------------------------------------------------------------- l=17 a=1 
-----------------GGUGAACAGCCUCUGGUc------------------------------------------------------------------------------------------------ l=18 a=55 
-----------------GGUGAACAGCCUCUGGUg------------------------------------------------------------------------------------------------ l=18 a=16 
-----------------GGUGAACAGCCUCUGGUU------------------------------------------------------------------------------------------------ l=18 a=99 
-----------------aGUGAACAGCCUCUGGUU------------------------------------------------------------------------------------------------ l=18 a=11 
-----------------GGUGAACAGCCUCUGGUa------------------------------------------------------------------------------------------------ l=18 a=10 
-----------------GGUGAACAGCCUCUGGgU------------------------------------------------------------------------------------------------ l=18 a=8 
-----------------uGUGAACAGCCUCUGGUU------------------------------------------------------------------------------------------------ l=18 a=2 
-----------------GGUGAACAGCCUCUGGaU------------------------------------------------------------------------------------------------ l=18 a=1 
-----------------GGUGAACAGCCUCUGaUU------------------------------------------------------------------------------------------------ l=18 a=2 
-----------------GGUGgACAGCCUCUGGUU------------------------------------------------------------------------------------------------ l=18 a=1 
-----------------GGUGAACAGCCUCUcGUU------------------------------------------------------------------------------------------------ l=18 a=1 
-----------------GGUGAACAGCCUCUGGUcG----------------------------------------------------------------------------------------------- l=19 a=1 
-----------------GGUGAACAGCCUCUGGUUG----------------------------------------------------------------------------------------------- l=19 a=3 
-----------------GGUGAACAGCCUCUGGUcGA---------------------------------------------------------------------------------------------- l=20 a=1 
-----------------GGUGAACAGCCUCUGGUcGAU--------------------------------------------------------------------------------------------- l=21 a=3 
-----------------GGUGAACAGCCUCUGGUUGAU--------------------------------------------------------------------------------------------- l=21 a=4 
-----------------GGUGAACAGCCUCUGGUUGAa--------------------------------------------------------------------------------------------- l=21 a=2 
-----------------GGUGAACAGCCUCUGGUUGAg--------------------------------------------------------------------------------------------- l=21 a=1 
-----------------GGUGAACAGCCUCUGGUUGAUA-------------------------------------------------------------------------------------------- l=22 a=1 
-----------------GGUGAACAGCCUCUGGUUGAUAGAuC---------------------------------------------------------------------------------------- l=26 a=1 
-----------------GGUGAACAGCCUCUGGUUGAUAGAAC---------------------------------------------------------------------------------------- l=26 a=1 
-----------------GGUGAACAGCCUCUGGUUGAUAGAACA--------------------------------------------------------------------------------------- l=27 a=3 
-----------------GGUGAACAGCCUCUGGUUGAUAGAACg--------------------------------------------------------------------------------------- l=27 a=1 
-----------------GGUGAACAGCCUCUGGUUGAUAGAACAAUG------------------------------------------------------------------------------------ l=30 a=16 
-----------------GGUGAACAGCCUCUGGUUGAUAGAACAAUa------------------------------------------------------------------------------------ l=30 a=2 
-----------------GGUGAACAGCCUCUGGUUGAUAGAACAuUG------------------------------------------------------------------------------------ l=30 a=1 
-----------------GGUGAACAGCCUCUGGcUGAUAGAACAAUG------------------------------------------------------------------------------------ l=30 a=1 
-----------------aGUGAACAGCCUCUGGUUGAUAGAACAAUG------------------------------------------------------------------------------------ l=30 a=1 
-----------------aGUGAACAGCCUCUGGUUGAUAGAACAAUGU----------------------------------------------------------------------------------- l=31 a=1 
-----------------GGUGAACAGCCUCUGGUUGAUAGAACAAUGg----------------------------------------------------------------------------------- l=31 a=1 
-----------------GGUGAACAGCCUCgGGUUGAUAGAACAAUGU----------------------------------------------------------------------------------- l=31 a=1 
-----------------GGUGAACAGCCUCUGGUUGAUAGAACAAUGUA---------------------------------------------------------------------------------- l=32 a=13 
-----------------GGUGAACAGCCUCUGGUUGAUAGAACAAUGcA---------------------------------------------------------------------------------- l=32 a=1 
-----------------aGUGAACAGCCUCUGGUUGAUAGAACAAUGUA---------------------------------------------------------------------------------- l=32 a=1 
-----------------GGUGAACAGCCUCUGGUUGAUAGAACAAUGUAG--------------------------------------------------------------------------------- l=33 a=1 
-----------------GGUGAACAGCCUCUGGUUGAUAGAACAAUGUAGg-------------------------------------------------------------------------------- l=34 a=1 
-----------------GGUGAACAGCCUCUGGUUGAUAGAACAAUGUAGAU------------------------------------------------------------------------------- l=35 a=1 
-----------------GGUGAACAGCCUCUGGUUGAUAGAACAAUGUAGAUg------------------------------------------------------------------------------ l=36 a=1 
-----------------GGUGAACAGCCUCUGGUUGAUAGAACAAUGUAGAUA------------------------------------------------------------------------------ l=36 a=1 
------------------GUGAACAGCCUCU---------------------------------------------------------------------------------------------------- l=13 a=6 
------------------GUGAACAGCCUCUG--------------------------------------------------------------------------------------------------- l=14 a=42 
------------------GUGAACAGCCUCcG--------------------------------------------------------------------------------------------------- l=14 a=3 
------------------aUGAACAGCCUCUG--------------------------------------------------------------------------------------------------- l=14 a=2 
------------------GUGAACAGCCUCUGG-------------------------------------------------------------------------------------------------- l=15 a=26 
------------------GUGAACAGCCUCUGa-------------------------------------------------------------------------------------------------- l=15 a=5 
------------------GUGAACAGuCUCUGG-------------------------------------------------------------------------------------------------- l=15 a=1 
------------------aUGAACAGCCUCUGG-------------------------------------------------------------------------------------------------- l=15 a=2 
------------------GUGAACAGCCcCUGG-------------------------------------------------------------------------------------------------- l=15 a=1 
------------------GUGAACAGCuUCUGG-------------------------------------------------------------------------------------------------- l=15 a=1 
------------------GUGAACAGCCUCUGu-------------------------------------------------------------------------------------------------- l=15 a=1 
------------------GUGAACAGCCUCUGGU------------------------------------------------------------------------------------------------- l=16 a=34 
------------------aUGAACAGCCUCUGGU------------------------------------------------------------------------------------------------- l=16 a=2 
------------------GUGAACAGCCUCUGGg------------------------------------------------------------------------------------------------- l=16 a=8 
------------------GUGAACAGCCUCUGcU------------------------------------------------------------------------------------------------- l=16 a=1 
------------------GUGAACAGCCUCUGGc------------------------------------------------------------------------------------------------- l=16 a=7 
------------------GUGAACgGCCUCUGGU------------------------------------------------------------------------------------------------- l=16 a=1 
------------------GUGAACAGCCUCUGGa------------------------------------------------------------------------------------------------- l=16 a=1 
------------------GUGAACAGCCUCUGGUU------------------------------------------------------------------------------------------------ l=17 a=122 
------------------GUGAACAGCCUCUGGUc------------------------------------------------------------------------------------------------ l=17 a=44 
------------------aUGAACAGCCUCUGGUU------------------------------------------------------------------------------------------------ l=17 a=6 
------------------GUGAACAGCCUCUGGUg------------------------------------------------------------------------------------------------ l=17 a=14 
------------------GUGAACAGCCUCUGGgU------------------------------------------------------------------------------------------------ l=17 a=20 
------------------GUGAACAGCCUCUGGUa------------------------------------------------------------------------------------------------ l=17 a=8 
------------------GUGAACAaCCUCUGGUU------------------------------------------------------------------------------------------------ l=17 a=1 
------------------GUGAgCAGCCUCUGGUU------------------------------------------------------------------------------------------------ l=17 a=1 
------------------GUGAACAGCCUCUGGcU------------------------------------------------------------------------------------------------ l=17 a=2 
------------------GUGAACAGgCUCUGGUU------------------------------------------------------------------------------------------------ l=17 a=1 
------------------GUGAACAGCCUCUGaUU------------------------------------------------------------------------------------------------ l=17 a=2 
------------------uUGAACAGCCUCUGGUU------------------------------------------------------------------------------------------------ l=17 a=1 
------------------GUGAACgGCCUCUGGUU------------------------------------------------------------------------------------------------ l=17 a=1 
------------------GUGAACAGCCUCUGGUcG----------------------------------------------------------------------------------------------- l=18 a=2 
------------------GUGAACAGCCUCUGcUUG----------------------------------------------------------------------------------------------- l=18 a=1 
------------------GUGAACAGCCUCUGGUcGA---------------------------------------------------------------------------------------------- l=19 a=1 
------------------GUGAACAGCCUCUGGUcGAU--------------------------------------------------------------------------------------------- l=20 a=1 
------------------GUGAACAGCCUCUGGUUGAa--------------------------------------------------------------------------------------------- l=20 a=1 
------------------GUGAACAGCCUCUGGUUGAUA-------------------------------------------------------------------------------------------- l=21 a=1 
------------------GUGAACAGCCUCUGGUUGAUAGAgCA--------------------------------------------------------------------------------------- l=26 a=1 
------------------GUGAACAGCCUCUGGUUGAUAGAACA--------------------------------------------------------------------------------------- l=26 a=4 
------------------GUGAACAGCCUCUGGUUGAUAGAACg--------------------------------------------------------------------------------------- l=26 a=2 
------------------GUGAACAGCCUCUGGUUGAUAGAACAA-------------------------------------------------------------------------------------- l=27 a=1 
------------------GUGAACAGCCUCUGGUUGAUAGAACAAUG------------------------------------------------------------------------------------ l=29 a=103 
------------------GUGAACAGCCUCUGGUUGAUAGAACAAUa------------------------------------------------------------------------------------ l=29 a=5 
------------------aUGAACAGCCUCUGGUUGAUAGAACAAUG------------------------------------------------------------------------------------ l=29 a=5 
------------------GUGAACAGCCUCUGGUUGAUAGAACAuUG------------------------------------------------------------------------------------ l=29 a=4 
------------------GUGAACAGCCUCUGGUUGAUAGAACAAcG------------------------------------------------------------------------------------ l=29 a=4 
------------------GUGAACAGCCcCUGGUUGAUAGAACAAUG------------------------------------------------------------------------------------ l=29 a=1 
------------------GUGAACgGCCUCUGGUUGAUAGAACAAUG------------------------------------------------------------------------------------ l=29 a=1 
------------------GUGAACAGCCUuUGGUUGAUAGAACAAUG------------------------------------------------------------------------------------ l=29 a=1 
------------------GUGAACAGCCUCUGGUUGAUAGAACgAUG------------------------------------------------------------------------------------ l=29 a=1 
------------------GUGAACAGCCaCUGGUUGAUAGAACAAUG------------------------------------------------------------------------------------ l=29 a=1 
------------------GUGAACAGCCUCUGGUUGAUAGAACAAUu------------------------------------------------------------------------------------ l=29 a=1 
------------------GUGAACAGCCUCUGGUUGAUAaAACAAUG------------------------------------------------------------------------------------ l=29 a=1 
------------------GUGAACAGCCUCUGGUUGAUAGAACAAUGU----------------------------------------------------------------------------------- l=30 a=17 
------------------GUGAACAGCCUCUGGUUGAUAGAACAAUGc----------------------------------------------------------------------------------- l=30 a=5 
------------------GUGAACAGCCUCUGGUUGAUAGAACAAUGg----------------------------------------------------------------------------------- l=30 a=1 
------------------GUGAACAGCCUCUGGUUGAUAGAACAgUGU----------------------------------------------------------------------------------- l=30 a=1 
------------------aUGAACAGCCUCUGGUUGAUAGAACAAUGU----------------------------------------------------------------------------------- l=30 a=1 
------------------GUGAACAGCCUCUGGUUGAUAGAACAAUGUA---------------------------------------------------------------------------------- l=31 a=187 
------------------GUGAACAGCCUCUGGUUGAUAGAACAAUGcA---------------------------------------------------------------------------------- l=31 a=7 
------------------GUGAACAGCCUCUGGUUGAUAGAACAAUGUg---------------------------------------------------------------------------------- l=31 a=16 
------------------GUGAACAGCCUCUGGUUGuUAGAACAAUGUA---------------------------------------------------------------------------------- l=31 a=1 
------------------GUGgACAGCCUCUGGUUGAUAGAACAAUGUA---------------------------------------------------------------------------------- l=31 a=1 
------------------aUGAACAGCCUCUGGUUGAUAGAACAAUGUA---------------------------------------------------------------------------------- l=31 a=4 
------------------GUGAACAGCCUCUGGUUGAUgGAACAAUGUA---------------------------------------------------------------------------------- l=31 a=1 
------------------GUGAACAGCCUCUGGUUGgUAGAACAAUGUA---------------------------------------------------------------------------------- l=31 a=1 
------------------GcGAACAGCCUCUGGUUGAUAGAACAAUGUA---------------------------------------------------------------------------------- l=31 a=2 
------------------GUGAACAGCCUCUGGUUGAUAGAACAAUGUu---------------------------------------------------------------------------------- l=31 a=2 
------------------GUGAACAGCCUCUGGUUGAUAGAAuAAUGUA---------------------------------------------------------------------------------- l=31 a=1 
------------------GUGAACAGCCUCUGGUUGAUAGAACAAcGUA---------------------------------------------------------------------------------- l=31 a=1 
------------------GUGAACAGCCUCUGGUUGAUAGgACAAUGUA---------------------------------------------------------------------------------- l=31 a=1 
------------------GUGAACAGCCUCUGGUaGAUAGAACAAUGUA---------------------------------------------------------------------------------- l=31 a=1 
------------------GUGAACAGCCUCUGGUUGAUAGAACgAUGUA---------------------------------------------------------------------------------- l=31 a=1 
------------------GaGAACAGCCUCUGGUUGAUAGAACAAUGUA---------------------------------------------------------------------------------- l=31 a=1 
------------------GUGAACAGCCUCUGaUUGAUAGAACAAUGUA---------------------------------------------------------------------------------- l=31 a=1 
------------------GUGAACAGCCUCUGGUUGAUAGAAaAAUGUA---------------------------------------------------------------------------------- l=31 a=1 
------------------GUGAACgGCCUCUGGUUGAUAGAACAAUGUA---------------------------------------------------------------------------------- l=31 a=1 
------------------GUGAACAGCCcCUGGUUGAUAGAACAAUGUA---------------------------------------------------------------------------------- l=31 a=1 
------------------GUGAACAGCCUCUGGcUGAUAGAACAAUGUA---------------------------------------------------------------------------------- l=31 a=1 
------------------GUGAACAGCCUCUGGUUGAUAGAACAAUGUAG--------------------------------------------------------------------------------- l=32 a=3 
------------------GUGAACAGCCUCUGGUUGAUAGAACAAUGUAGA-------------------------------------------------------------------------------- l=33 a=1 
------------------GUGAACAGCCUCUGGUUGAUAGAACAAUGUAGAU------------------------------------------------------------------------------- l=34 a=6 
------------------GUGAACAGCCUCUGGUUGAUAGAACAAUGUAGAc------------------------------------------------------------------------------- l=34 a=1 
------------------GUGAACAGCCUCUGaUUGAUAGAACAAUGUAGAU------------------------------------------------------------------------------- l=34 a=1 
------------------GUGAACAGCCUCUGGUUGAUAGAACAAUGUAGAUg------------------------------------------------------------------------------ l=35 a=2 
------------------GUGAACAGCCUCUGGUUGAUAGAACAAUGUAGAUA------------------------------------------------------------------------------ l=35 a=7 
------------------GUGAACAGCCUCUGGUUGgUAGAACAAUGUAGAUA------------------------------------------------------------------------------ l=35 a=2 
------------------GUGAACAGCCUCUGGUUGAUAGAACAAUGUAGAcA------------------------------------------------------------------------------ l=35 a=1 
------------------GUGAACAGCCUCUGGUUGAUAGAACAAUGUAGAUu------------------------------------------------------------------------------ l=35 a=1 
-------------------UGAACAGCCUCU---------------------------------------------------------------------------------------------------- l=12 a=2 
-------------------UGAACAGCCUCUG--------------------------------------------------------------------------------------------------- l=13 a=30 
-------------------UGAACAGCCUCUGG-------------------------------------------------------------------------------------------------- l=14 a=28 
-------------------UGAACAGCCUCUGa-------------------------------------------------------------------------------------------------- l=14 a=3 
-------------------UGAACAGCCUCUGGU------------------------------------------------------------------------------------------------- l=15 a=35 
-------------------UGAACAGCCUCUGGg------------------------------------------------------------------------------------------------- l=15 a=7 
-------------------UGAACAGCCUCUGGc------------------------------------------------------------------------------------------------- l=15 a=3 
-------------------UGAACAGCCUCUGaUU------------------------------------------------------------------------------------------------ l=16 a=2 
-------------------UGAACAGCCUCUGGUg------------------------------------------------------------------------------------------------ l=16 a=6 
-------------------UGAACAGCCUCUGGUa------------------------------------------------------------------------------------------------ l=16 a=6 
-------------------UGAACAGCCUCUGGUU------------------------------------------------------------------------------------------------ l=16 a=42 
-------------------UGAACAGCCUCUGGUc------------------------------------------------------------------------------------------------ l=16 a=20 
-------------------UGAACAGCCUCUGGgU------------------------------------------------------------------------------------------------ l=16 a=4 
-------------------gGAACAGCCUCUGGUU------------------------------------------------------------------------------------------------ l=16 a=1 
-------------------UGAACAGCCUCUGGUcGA---------------------------------------------------------------------------------------------- l=18 a=2 
-------------------UGAACAGCCUCUGGUUGAa--------------------------------------------------------------------------------------------- l=19 a=1 
-------------------UGAACAGCCUCUGGUcGAU--------------------------------------------------------------------------------------------- l=19 a=1 
-------------------UGAACAGCCUCUGGUUGAaA-------------------------------------------------------------------------------------------- l=20 a=1 
-------------------UGAACAGCCUCUGGUUGAUA-------------------------------------------------------------------------------------------- l=20 a=1 
-------------------UGAACAGCCUCUGGUUGAUAc------------------------------------------------------------------------------------------- l=21 a=1 
-------------------UGAACAGCCUCUGGUUGAUAGAAC---------------------------------------------------------------------------------------- l=24 a=40 
-------------------UGAACAGCCUCUGGUUGAUAGAAu---------------------------------------------------------------------------------------- l=24 a=1 
-------------------UGAAuAGCCUCUGGUUGAUAGAAC---------------------------------------------------------------------------------------- l=24 a=1 
-------------------UGAACAGCCUCUGGUUGAUAGAACA--------------------------------------------------------------------------------------- l=25 a=33 
-------------------UGAACAGCCUCUGGUUGAUAGAACg--------------------------------------------------------------------------------------- l=25 a=7 
-------------------UGAACgGCCUCUGGUUGAUAGAACA--------------------------------------------------------------------------------------- l=25 a=1 
-------------------UGAACAGCCUCUGGUUGAUAGAACAA-------------------------------------------------------------------------------------- l=26 a=2 
-------------------UGAACAGCCUCUGGUUGAUAGAACAAU------------------------------------------------------------------------------------- l=27 a=2 
-------------------UGAACAGCCUCUGGUUGAUAGAACAAUG------------------------------------------------------------------------------------ l=28 a=258 
-------------------UGAACAGCCUCUGGUUGAUAGAgCAAUG------------------------------------------------------------------------------------ l=28 a=2 
-------------------UGAgCAGCCUCUGGUUGAUAGAACAAUG------------------------------------------------------------------------------------ l=28 a=5 
-------------------UGAACAGCCUCUGGUUGAUAGAACgAUG------------------------------------------------------------------------------------ l=28 a=2 
-------------------UGAAuAGCCUCUGGUUGAUAGAACAAUG------------------------------------------------------------------------------------ l=28 a=2 
-------------------UGAACAGCCUCUGGUUGAUAGAACAuUG------------------------------------------------------------------------------------ l=28 a=6 
-------------------UuAACAGCCUCUGGUUGAUAGAACAAUG------------------------------------------------------------------------------------ l=28 a=1 
-------------------UGAACAGCCUCUGGUUGAUAGAACAAUa------------------------------------------------------------------------------------ l=28 a=12 
-------------------UGAACAGCCcCUGGUUGAUAGAACAAUG------------------------------------------------------------------------------------ l=28 a=1 
-------------------UGAACAGCCUCUGGUcGAUAGAACAAUG------------------------------------------------------------------------------------ l=28 a=1 
-------------------UGAACAGCCUCUGGUUGAUAGAACAAUu------------------------------------------------------------------------------------ l=28 a=6 
-------------------UGAACAGCCUCUGGUUaAUAGAACAAUG------------------------------------------------------------------------------------ l=28 a=1 
-------------------UGAACAGCCUCUGGUUGAUAGAACAAcG------------------------------------------------------------------------------------ l=28 a=4 
-------------------UGAACAGCCUCUGGUUGAUAGgACAAUG------------------------------------------------------------------------------------ l=28 a=1 
-------------------UGAACAGCCUCUGGUUGAUAGAACAAgG------------------------------------------------------------------------------------ l=28 a=3 
-------------------UGAACAGCCUCUGGUUGAUAcAACAAUG------------------------------------------------------------------------------------ l=28 a=1 
-------------------UGAACAGCCUCUGGUUGAgAGAACAAUG------------------------------------------------------------------------------------ l=28 a=1 
-------------------UGAACAGCCUCUGGUUGAUAGAACAAUGU----------------------------------------------------------------------------------- l=29 a=20 
-------------------UGAACAGCCUCUGGUUGAUAGAACAAUGa----------------------------------------------------------------------------------- l=29 a=3 
-------------------UGAACAGCCUCUGGUUGAUAGAACAAUGc----------------------------------------------------------------------------------- l=29 a=3 
-------------------UGAACAGCuUCUGGUUGAUAGAACAAUGU----------------------------------------------------------------------------------- l=29 a=1 
-------------------UGAACAGCCUCUGGUUGAUAGAACAAUGg----------------------------------------------------------------------------------- l=29 a=2 
-------------------UuAACAGCCUCUGGUUGAUAGAACAAUGU----------------------------------------------------------------------------------- l=29 a=1 
-------------------UGAACAGCCUCUGGUUGAUAGAACAAUGUA---------------------------------------------------------------------------------- l=30 a=167 
-------------------UGAACAGCCUCUGGUUGAUAGAACAAUGUg---------------------------------------------------------------------------------- l=30 a=17 
-------------------UGAACAGCCUCUGGUUGAUAGAACAAUGUu---------------------------------------------------------------------------------- l=30 a=6 
-------------------UGAACAGCCUCUGGUUGAUAGAACgAUGUA---------------------------------------------------------------------------------- l=30 a=2 
-------------------UGAACAGCCaCUGGUUGAUAGAACAAUGUA---------------------------------------------------------------------------------- l=30 a=1 
-------------------UGAACAGCCUCUGGUUGAUAGAACAAUGcA---------------------------------------------------------------------------------- l=30 a=8 
-------------------UGAACAGCCUCUGGUUGAUAGAACAAUGUc---------------------------------------------------------------------------------- l=30 a=1 
-------------------UGAACAGCCUCUGGUUGAUAGAACAAUGaA---------------------------------------------------------------------------------- l=30 a=1 
-------------------UGAACAGCCUCUGGUUGgUAGAACAAUGUA---------------------------------------------------------------------------------- l=30 a=1 
-------------------UGAACAGCCUCUGGUUGAUAGAACAAcGUA---------------------------------------------------------------------------------- l=30 a=1 
-------------------UGAACAGCCUCUGGUUGAUAGAACAAUGgA---------------------------------------------------------------------------------- l=30 a=1 
-------------------UGAACAGCCUCUGGaUGAUAGAACAAUGUA---------------------------------------------------------------------------------- l=30 a=1 
-------------------UGAACAGCCUCUGGUUGAaAGAACAAUGUA---------------------------------------------------------------------------------- l=30 a=1 
-------------------UGAACAGCCUCUGGUUGAUAGgACAAUGUA---------------------------------------------------------------------------------- l=30 a=1 
-------------------UGAACAGCCUCUGGUUGAUAGAgCAAUGUA---------------------------------------------------------------------------------- l=30 a=1 
-------------------UGAACAGCCUCUGGUUGAUAGAACAAUGUAG--------------------------------------------------------------------------------- l=31 a=5 
-------------------UGAACAGCCUCUGGUUGgUAGAACAAUGUAG--------------------------------------------------------------------------------- l=31 a=1 
-------------------UGAACAGCCUCUGGUUGAUAGAACAAUGUAGu-------------------------------------------------------------------------------- l=32 a=1 
-------------------UGAACAGCCUCUGGUcGAUAGAACAAUGUAGA-------------------------------------------------------------------------------- l=32 a=1 
-------------------UGAACAGCCUCUGGUUGAUAGAACAAUGUAGA-------------------------------------------------------------------------------- l=32 a=5 
-------------------UGAACAGCCUCcGGUUGAUAGAACAAUGUAGA-------------------------------------------------------------------------------- l=32 a=1 
-------------------UGAACAGCCUCUGGUUGAUAGAACAAUGUAGAU------------------------------------------------------------------------------- l=33 a=11 
-------------------UGAACAGCCUCUGGUUGAUAGAACAAUGUAGgU------------------------------------------------------------------------------- l=33 a=2 
-------------------UGAACAGCCUCUGGUUGAUAGAACAAUGUAGAUA------------------------------------------------------------------------------ l=34 a=13 
-------------------UGAACAGCCcCUGGUUGAUAGAACAAUGUAGAUA------------------------------------------------------------------------------ l=34 a=1 
-------------------UGAACAGCCUCUGGUUGAUAGAACAAUGUAGAUg------------------------------------------------------------------------------ l=34 a=1 
-------------------UGAACAGCCUCUGGUUGAUAGAACAAUGcAGAUA------------------------------------------------------------------------------ l=34 a=1 
-------------------UGAACAGCCUCUGGUUGAUAGAACAAUGUAGAUAAG---------------------------------------------------------------------------- l=36 a=1 
-------------------gGAACAGCCUCUGGUUGAUAGAACAAUGUAGAUAAG---------------------------------------------------------------------------- l=36 a=1 
-------------------UGAACAGCCUCUGGUUGAUAGAACAAUGUAGAUAAGGG-------------------------------------------------------------------------- l=38 a=1 
-------------------UGAACAGCCUCUGGUUGAUAGAACAAUGUAGAUAAGGGAA------------------------------------------------------------------------ l=40 a=1 
--------------------GAACAGCCUCUG--------------------------------------------------------------------------------------------------- l=12 a=12 
--------------------GAACAGCCUCUGG-------------------------------------------------------------------------------------------------- l=13 a=11 
--------------------GAACAGCCUCUGGU------------------------------------------------------------------------------------------------- l=14 a=13 
--------------------GAACAGCCUCUGGg------------------------------------------------------------------------------------------------- l=14 a=1 
--------------------GAACAGCCUCUGGUU------------------------------------------------------------------------------------------------ l=15 a=11 
--------------------GAACAGCCUCUGGgU------------------------------------------------------------------------------------------------ l=15 a=1 
--------------------GAACAGCCUCUGGUc------------------------------------------------------------------------------------------------ l=15 a=5 
--------------------GAACAGCCUCUGGUg------------------------------------------------------------------------------------------------ l=15 a=4 
--------------------GAACAGCCUCUGGUUa----------------------------------------------------------------------------------------------- l=16 a=1 
--------------------GAACAGCCUCUGGUcGAU--------------------------------------------------------------------------------------------- l=18 a=1 
--------------------GAACAGCCUCUGGUUGAUAGAAu---------------------------------------------------------------------------------------- l=23 a=1 
--------------------GAACAGCCUCUGGUUGAUAGAAC---------------------------------------------------------------------------------------- l=23 a=5 
--------------------GAACAGCCUCUGGUUGAUAGAACA--------------------------------------------------------------------------------------- l=24 a=8 
--------------------GAACAGCCUCUGGUUGAUAGAACu--------------------------------------------------------------------------------------- l=24 a=1 
--------------------GAACAGCCUCUGGUUGAUAGgACA--------------------------------------------------------------------------------------- l=24 a=1 
--------------------GAACAGCCUCUGGUUGAUAGAACg--------------------------------------------------------------------------------------- l=24 a=1 
--------------------GAACAGCCUCUGGUUGAUcGAACA--------------------------------------------------------------------------------------- l=24 a=1 
--------------------GAACAGCCUCUGGcUGAUAGAACA--------------------------------------------------------------------------------------- l=24 a=1 
--------------------GAACAGCCUCUGGUUGAUAGAACuA-------------------------------------------------------------------------------------- l=25 a=1 
--------------------GAACAGCCUCUGGUUGAUAGAACAAUG------------------------------------------------------------------------------------ l=27 a=186 
--------------------GAACAGCCUCUGGUUGAUAGAACAAUu------------------------------------------------------------------------------------ l=27 a=3 
--------------------GAACAGCCUCUGGUUGAUAGAACAuUG------------------------------------------------------------------------------------ l=27 a=5 
--------------------GAACAGCCUCgGGUUGAUAGAACAAUG------------------------------------------------------------------------------------ l=27 a=1 
--------------------GAACAGCCUCUGGUUGcUAGAACAAUG------------------------------------------------------------------------------------ l=27 a=1 
--------------------GAACAGCCUCUGGUUGgUAGAACAAUG------------------------------------------------------------------------------------ l=27 a=1 
--------------------GAACAGCCUCUGGcUGAUAGAACAAUG------------------------------------------------------------------------------------ l=27 a=1 
--------------------GAACAGCCUCcGGUUGAUAGAACAAUG------------------------------------------------------------------------------------ l=27 a=1 
--------------------GAACAGCCUCUGGUUGAUAGAACAAUc------------------------------------------------------------------------------------ l=27 a=9 
--------------------GAACAGCCcCUGGUUGAUAGAACAAUG------------------------------------------------------------------------------------ l=27 a=1 
--------------------GAACAGCCUCUGGUUGAUAGAACAAUa------------------------------------------------------------------------------------ l=27 a=10 
--------------------GAAaAGCCUCUGGUUGAUAGAACAAUG------------------------------------------------------------------------------------ l=27 a=1 
--------------------GAACAGCCUCUGGUUGAUAGAACAAcG------------------------------------------------------------------------------------ l=27 a=6 
--------------------GAACAGCCUCUGGUcGAUAGAACAAUG------------------------------------------------------------------------------------ l=27 a=1 
--------------------aAACAGCCUCUGGUUGAUAGAACAAUG------------------------------------------------------------------------------------ l=27 a=11 
--------------------GAACAGCCUCUGGUUGAUAGAgCAAUG------------------------------------------------------------------------------------ l=27 a=2 
--------------------GAACAGCCUCUGGUUGAUAGAcCAAUG------------------------------------------------------------------------------------ l=27 a=1 
--------------------GAACAGCCUCUGGUUGAUAGAACAAgG------------------------------------------------------------------------------------ l=27 a=1 
--------------------GAACuGCCUCUGGUUGAUAGAACAAUG------------------------------------------------------------------------------------ l=27 a=3 
--------------------GAACAGCCUCUaGUUGAUAGAACAAUG------------------------------------------------------------------------------------ l=27 a=1 
--------------------GAACAGCCUCUGGUUGAcAGAACAAUG------------------------------------------------------------------------------------ l=27 a=1 
--------------------GAACAGCCUCUGGUUGAUAGgACAAUG------------------------------------------------------------------------------------ l=27 a=1 
--------------------GAACAGCCUCUGGUUGAUAGAACgAUG------------------------------------------------------------------------------------ l=27 a=2 
--------------------uAACAGCCUCUGGUUGAUAGAACAAUG------------------------------------------------------------------------------------ l=27 a=1 
--------------------GAACAGCCUCUGGUUGAUAGuACAAUG------------------------------------------------------------------------------------ l=27 a=1 
--------------------GAACAGCCUCUGGUUGAUAGAACAAUGg----------------------------------------------------------------------------------- l=28 a=4 
--------------------GAACAGCCUCUGGUUGAUAGAACAAUGU----------------------------------------------------------------------------------- l=28 a=26 
--------------------GAACAGCCUCUGGUUGAUAGAACcAUGU----------------------------------------------------------------------------------- l=28 a=1 
--------------------GAACAGCCUCaGGUUGAUAGAACAAUGU----------------------------------------------------------------------------------- l=28 a=1 
--------------------GAACAGCCUCUGGUUGAUAGAACAAUGc----------------------------------------------------------------------------------- l=28 a=7 
--------------------aAACAGCCUCUGGUUGAUAGAACAAUGU----------------------------------------------------------------------------------- l=28 a=2 
--------------------GAACAGCCUCUGGUUGgUAGAACAAUGU----------------------------------------------------------------------------------- l=28 a=1 
--------------------GAACAGCCUCUGGUUGAUAGAACAAUGUA---------------------------------------------------------------------------------- l=29 a=341 
--------------------GAACAGCCUCUGGUUGAUAGAACAAUGUg---------------------------------------------------------------------------------- l=29 a=44 
--------------------cAACAGCCUCUGGUUGAUAGAACAAUGUA---------------------------------------------------------------------------------- l=29 a=1 
--------------------GAACAGCCUCUGGUUGAUAGAACAAUGcA---------------------------------------------------------------------------------- l=29 a=16 
--------------------GAACAGCCUCUGGUUGAUAGAACAAUGUu---------------------------------------------------------------------------------- l=29 a=8 
--------------------GAACAGCCUCcGGUUGAUAGAACAAUGUA---------------------------------------------------------------------------------- l=29 a=2 
--------------------GgACAGCCUCUGGUUGAUAGAACAAUGUA---------------------------------------------------------------------------------- l=29 a=4 
--------------------aAACAGCCUCUGGUUGAUAGAACAAUGUA---------------------------------------------------------------------------------- l=29 a=11 
--------------------GAACAGCCUCUGGUUGAUAGAACAAUGgA---------------------------------------------------------------------------------- l=29 a=1 
--------------------GAACAGCCUCUGGUUGAUAGAACAgUGUA---------------------------------------------------------------------------------- l=29 a=3 
--------------------GAACAGCCUCUGGUcGAUAGAACAAUGUA---------------------------------------------------------------------------------- l=29 a=4 
--------------------GAACAGCCUCUGGUUGAUAGAACAAUGUc---------------------------------------------------------------------------------- l=29 a=3 
--------------------uAACAGCCUCUGGUUGAUAGAACAAUGUA---------------------------------------------------------------------------------- l=29 a=1 
--------------------GAACAGCCUCUGGUUGgUAGAACAAUGUA---------------------------------------------------------------------------------- l=29 a=1 
--------------------GAgCAGCCUCUGGUUGAUAGAACAAUGUA---------------------------------------------------------------------------------- l=29 a=2 
--------------------GAACAGCCUCUGGUUGAUAGAACgAUGUA---------------------------------------------------------------------------------- l=29 a=1 
--------------------GAACAGCCUCUGGUUuAUAGAACAAUGUA---------------------------------------------------------------------------------- l=29 a=1 
--------------------GAACAGCCUCUGGUUGAUAGAgCAAUGUA---------------------------------------------------------------------------------- l=29 a=1 
--------------------GAACAaCCUCUGGUUGAUAGAACAAUGUA---------------------------------------------------------------------------------- l=29 a=1 
--------------------GAACgGCCUCUGGUUGAUAGAACAAUGUA---------------------------------------------------------------------------------- l=29 a=1 
--------------------GAACAGCCUCUGGUUGAUAGAACAAUGUAG--------------------------------------------------------------------------------- l=30 a=8 
--------------------aAACAGCCUCUGGUUGAUAGAACAAUGUAG--------------------------------------------------------------------------------- l=30 a=1 
--------------------GAACAGCCUCUGGUUGAUAGAACAAUGUAGA-------------------------------------------------------------------------------- l=31 a=7 
--------------------GAACAGCCUCUGGUUGAUAGAACAAUGUAGg-------------------------------------------------------------------------------- l=31 a=1 
--------------------GAACAGCCUCUGGUUGAUAGAACAAUGUAGAg------------------------------------------------------------------------------- l=32 a=1 
--------------------GAACAGCCUCUGGUUGAUAGAACAAUGUAGgU------------------------------------------------------------------------------- l=32 a=2 
--------------------GAACAGCCUCUGGUUGAUAGAACAAUGUAGAc------------------------------------------------------------------------------- l=32 a=2 
--------------------GAACAGCCUCUGGUUGAUAGAACAAUGUAGAU------------------------------------------------------------------------------- l=32 a=8 
--------------------cAACAGCCUCUGGUUGAUAGAACAAUGUAGAU------------------------------------------------------------------------------- l=32 a=1 
--------------------GAACAGCCUCUGGUUGAUAGAACAAUGUAGAUA------------------------------------------------------------------------------ l=33 a=28 
--------------------GAACAGCCUCUGGUUGAUAGAACAAUGUAGAcA------------------------------------------------------------------------------ l=33 a=1 
--------------------GAACAGCCUCUGGUUGAUuGAACAAUGUAGAUA------------------------------------------------------------------------------ l=33 a=1 
--------------------GAACAGCCUCUGGUUGAUAGAACAAUGUAGAUu------------------------------------------------------------------------------ l=33 a=1 
--------------------GAACAGCCUCUGGUUGAUAGAACAAUGgAGAUA------------------------------------------------------------------------------ l=33 a=1 
--------------------GAACAGCCUCUGGUUGAUAGAACAAUGUAGAUg------------------------------------------------------------------------------ l=33 a=3 
--------------------aAACAGCCUCUGGUUGAUAGAACAAUGUAGAUA------------------------------------------------------------------------------ l=33 a=1 
--------------------GAACAGCCUCUGGUUGAUAGAAuAAUGUAGAUA------------------------------------------------------------------------------ l=33 a=1 
--------------------GAACAGCCUCUGGUUGAUAGAACAAUGUAGAUAAG---------------------------------------------------------------------------- l=35 a=3 
--------------------GAACAGCCUCUGGUUGAUAGAACAAUGUAGAUAAGG--------------------------------------------------------------------------- l=36 a=3 
--------------------GAACAGCCUCUGGUUGAUAGAACAAUGUAGAUAAGu--------------------------------------------------------------------------- l=36 a=1 
---------------------AACAGCCUCUG--------------------------------------------------------------------------------------------------- l=11 a=19 
---------------------AACAGCCUCUGG-------------------------------------------------------------------------------------------------- l=12 a=21 
---------------------AACAGCCUCUGGU------------------------------------------------------------------------------------------------- l=13 a=11 
---------------------AACAGCCUCUGGUU------------------------------------------------------------------------------------------------ l=14 a=18 
---------------------AACAGCCUCUGGgU------------------------------------------------------------------------------------------------ l=14 a=4 
---------------------AACAGCCUCUGaUU------------------------------------------------------------------------------------------------ l=14 a=1 
---------------------AACAGCCUCUGGUg------------------------------------------------------------------------------------------------ l=14 a=5 
---------------------AACAGCCUCUGGUa------------------------------------------------------------------------------------------------ l=14 a=1 
---------------------AACAGCCUCUGGUcG----------------------------------------------------------------------------------------------- l=15 a=2 
---------------------AACAGCCUCUGGUcGAU--------------------------------------------------------------------------------------------- l=17 a=2 
---------------------AACAGCCUCUGGUUGAUAGAAC---------------------------------------------------------------------------------------- l=22 a=22 
---------------------AACAGCCUCUGGUUGAUAGgAC---------------------------------------------------------------------------------------- l=22 a=1 
---------------------AACAGCCUCUGGUUGAUAGAAu---------------------------------------------------------------------------------------- l=22 a=1 
---------------------AACAGCCUCUGGUUGAUAGAACA--------------------------------------------------------------------------------------- l=23 a=42 
---------------------AACAGCCUCUGGUUGAUAGAACg--------------------------------------------------------------------------------------- l=23 a=6 
---------------------AACAGCCUCUGGUUGAUAGAACu--------------------------------------------------------------------------------------- l=23 a=2 
---------------------AACAGCCUCUGGUUGAUAGAACAA-------------------------------------------------------------------------------------- l=24 a=2 
---------------------AACAGCCUCUGGUUGAUAGAACAAU------------------------------------------------------------------------------------- l=25 a=2 
---------------------AACAGCCUCUGGUUGAUAGAACAgU------------------------------------------------------------------------------------- l=25 a=2 
---------------------AACAGCCUCUGGUUGAUAGAACAAUG------------------------------------------------------------------------------------ l=26 a=362 
---------------------AACAGCCUCUGGUUGAUAGAACAAUa------------------------------------------------------------------------------------ l=26 a=19 
---------------------AACAGCCUCUGGUUGgUAGAACAAUG------------------------------------------------------------------------------------ l=26 a=3 
---------------------AACAGCCUCUGGUUGAUAGAACAAcG------------------------------------------------------------------------------------ l=26 a=6 
---------------------AACAGCCUCUGGUUGAUAGAACAAUu------------------------------------------------------------------------------------ l=26 a=5 
---------------------AAaAGCCUCUGGUUGAUAGAACAAUG------------------------------------------------------------------------------------ l=26 a=2 
---------------------AACAGCCUCUGGUUGAUAGAACAuUG------------------------------------------------------------------------------------ l=26 a=15 
---------------------uACAGCCUCUGGUUGAUAGAACAAUG------------------------------------------------------------------------------------ l=26 a=1 
---------------------AACAaCCUCUGGUUGAUAGAACAAUG------------------------------------------------------------------------------------ l=26 a=1 
---------------------AACAGCCUCUGGUUGAUAGAACAAUc------------------------------------------------------------------------------------ l=26 a=2 
---------------------AgCAGCCUCUGGUUGAUAGAACAAUG------------------------------------------------------------------------------------ l=26 a=6 
---------------------AAgAGCCUCUGGUUGAUAGAACAAUG------------------------------------------------------------------------------------ l=26 a=1 
---------------------gACAGCCUCUGGUUGAUAGAACAAUG------------------------------------------------------------------------------------ l=26 a=2 
---------------------AACAGCuUCUGGUUGAUAGAACAAUG------------------------------------------------------------------------------------ l=26 a=1 
---------------------AACAGCCUCUGGUUGAUAGAAuAAUG------------------------------------------------------------------------------------ l=26 a=1 
---------------------AACAGCCUCUGGUUGAUAGAACgAUG------------------------------------------------------------------------------------ l=26 a=1 
---------------------AACcGCCUCUGGUUGAUAGAACAAUG------------------------------------------------------------------------------------ l=26 a=1 
---------------------AACAGCCUCcGGUUGAUAGAACAAUG------------------------------------------------------------------------------------ l=26 a=2 
---------------------AACAGCCUCUGGUUGAUgGAACAAUG------------------------------------------------------------------------------------ l=26 a=2 
---------------------AACAGCCUCUGGUUGAUAGAACAgUG------------------------------------------------------------------------------------ l=26 a=2 
---------------------AACAGCCUCUGGUUcAUAGAACAAUG------------------------------------------------------------------------------------ l=26 a=1 
---------------------AACAGCCcCUGGUUGAUAGAACAAUG------------------------------------------------------------------------------------ l=26 a=1 
---------------------AACAGCCUCUGGUUGAUAGAACAAUGU----------------------------------------------------------------------------------- l=27 a=84 
---------------------AACAGCCUCUGGUUGAUAGAACAAUGc----------------------------------------------------------------------------------- l=27 a=8 
---------------------AACAGCCUCUGGUUGAUAGAACAAUGg----------------------------------------------------------------------------------- l=27 a=3 
---------------------uACAGCCUCUGGUUGAUAGAACAAUGU----------------------------------------------------------------------------------- l=27 a=1 
---------------------gACAGCCUCUGGUUGAUAGAACAAUGU----------------------------------------------------------------------------------- l=27 a=2 
---------------------AACAGCCUCUGGUUGAUAGAACAAUGa----------------------------------------------------------------------------------- l=27 a=2 
---------------------AACAGCCUCUGGUUaAUAGAACAAUGU----------------------------------------------------------------------------------- l=27 a=1 
---------------------AACAGCCUCUGGUUGAUAGAACAAUaU----------------------------------------------------------------------------------- l=27 a=1 
---------------------AACAGCCUCUGGUUGAUAGAACAAUGUA---------------------------------------------------------------------------------- l=28 a=945 
---------------------AACAGCCUCUGGUUGgUAGAACAAUGUA---------------------------------------------------------------------------------- l=28 a=4 
---------------------AACAGCCUCUGGUUGAUAGAACgAUGUA---------------------------------------------------------------------------------- l=28 a=3 
---------------------AACAGCCUCUGGUUGAUAGAACAAUGUg---------------------------------------------------------------------------------- l=28 a=83 
---------------------AACAGCCUCUGGUUGAUAGAACAAUGUu---------------------------------------------------------------------------------- l=28 a=31 
---------------------AACAGCCUCUGGUUGAUAGAACAAUGcA---------------------------------------------------------------------------------- l=28 a=41 
---------------------AcCAGCCUCUGGUUGAUAGAACAAUGUA---------------------------------------------------------------------------------- l=28 a=2 
---------------------AACAGCuUCUGGUUGAUAGAACAAUGUA---------------------------------------------------------------------------------- l=28 a=1 
---------------------AACAGCCUCUGGUUGAUAGAgCAAUGUA---------------------------------------------------------------------------------- l=28 a=2 
---------------------AACcGCCUCUGGUUGAUAGAACAAUGUA---------------------------------------------------------------------------------- l=28 a=1 
---------------------AACAGCCcCUGGUUGAUAGAACAAUGUA---------------------------------------------------------------------------------- l=28 a=3 
---------------------cACAGCCUCUGGUUGAUAGAACAAUGUA---------------------------------------------------------------------------------- l=28 a=2 
---------------------AAaAGCCUCUGGUUGAUAGAACAAUGUA---------------------------------------------------------------------------------- l=28 a=5 
---------------------AACAGCCUCUGGUUGAcAGAACAAUGUA---------------------------------------------------------------------------------- l=28 a=1 
---------------------AACAGCCUCUGGcUGAUAGAACAAUGUA---------------------------------------------------------------------------------- l=28 a=3 
---------------------AACAGCCUCUGGUcGAUAGAACAAUGUA---------------------------------------------------------------------------------- l=28 a=4 
---------------------AACAGCCUCUGGUgGAUAGAACAAUGUA---------------------------------------------------------------------------------- l=28 a=1 
---------------------AACAGCCUCUGGUUGAUAGAACAAUGUc---------------------------------------------------------------------------------- l=28 a=7 
---------------------AACAGCCUuUGGUUGAUAGAACAAUGUA---------------------------------------------------------------------------------- l=28 a=2 
---------------------AACAGCCUCaGGUUGAUAGAACAAUGUA---------------------------------------------------------------------------------- l=28 a=1 
---------------------AACAGCCUCUGGUUGAUgGAACAAUGUA---------------------------------------------------------------------------------- l=28 a=3 
---------------------AACAGCCUCUaGUUGAUAGAACAAUGUA---------------------------------------------------------------------------------- l=28 a=2 
---------------------AACAGCCgCUGGUUGAUAGAACAAUGUA---------------------------------------------------------------------------------- l=28 a=1 
---------------------AgCAGCCUCUGGUUGAUAGAACAAUGUA---------------------------------------------------------------------------------- l=28 a=2 
---------------------AACAGCCUCUGGUUGAUAGAAuAAUGUA---------------------------------------------------------------------------------- l=28 a=2 
---------------------AACAGCCUCUGGUUGuUAGAACAAUGUA---------------------------------------------------------------------------------- l=28 a=1 
---------------------AAuAGCCUCUGGUUGAUAGAACAAUGUA---------------------------------------------------------------------------------- l=28 a=2 
---------------------AACgGCCUCUGGUUGAUAGAACAAUGUA---------------------------------------------------------------------------------- l=28 a=3 
---------------------AACAGCaUCUGGUUGAUAGAACAAUGUA---------------------------------------------------------------------------------- l=28 a=1 
---------------------AACAGCCUCUGGUUGAUAGAACAgUGUA---------------------------------------------------------------------------------- l=28 a=3 
---------------------gACAGCCUCUGGUUGAUAGAACAAUGUA---------------------------------------------------------------------------------- l=28 a=3 
---------------------AACAGCCUCUGGUUGAUAGAACAAUGgA---------------------------------------------------------------------------------- l=28 a=3 
---------------------AACAaCCUCUGGUUGAUAGAACAAUGUA---------------------------------------------------------------------------------- l=28 a=1 
---------------------AACAGCCUCUGGUUGAUAGgACAAUGUA---------------------------------------------------------------------------------- l=28 a=1 
---------------------AACAGCCUCUGGUUGAUAGAACAAUaUA---------------------------------------------------------------------------------- l=28 a=1 
---------------------AACAGCCUCUGGUUGAUAGAAgAAUGUA---------------------------------------------------------------------------------- l=28 a=1 
---------------------AACAGCCUCUGGUUGAUAGAACAAUGaA---------------------------------------------------------------------------------- l=28 a=1 
---------------------AACAGCCUCUGGUUGAUAGAACAAgGUA---------------------------------------------------------------------------------- l=28 a=1 
---------------------uACAGCCUCUGGUUGAUAGAACAAUGUA---------------------------------------------------------------------------------- l=28 a=1 
---------------------AACAGCCUCUGGUUGAUAGAACAAUGUAG--------------------------------------------------------------------------------- l=29 a=11 
---------------------AACAGCCUCUGGUUGAUAGAACAAUGUAa--------------------------------------------------------------------------------- l=29 a=4 
---------------------AACAGCCUCUGGUUGAUAGAACAAUGUAc--------------------------------------------------------------------------------- l=29 a=1 
---------------------AACAGCCUCUGGUUGAUAGAACAAUGUAGA-------------------------------------------------------------------------------- l=30 a=12 
---------------------AACAGCCUCUGGUUGAUAGAgCAAUGUAGA-------------------------------------------------------------------------------- l=30 a=1 
---------------------AACAGCCUCUGGUUGAUAGAACAAUGUAGg-------------------------------------------------------------------------------- l=30 a=1 
---------------------AACAGCCUCUGGUUGAUAGAACAAUGUAGu-------------------------------------------------------------------------------- l=30 a=1 
---------------------AACAGCCUCUGGUUGAUAGAACAAUGUAGgU------------------------------------------------------------------------------- l=31 a=5 
---------------------AACAaCCUCUGGUUGAUAGAACAAUGUAGAU------------------------------------------------------------------------------- l=31 a=1 
---------------------AACAGCCUCUGGUUGAUAGAACAAUGUAGAU------------------------------------------------------------------------------- l=31 a=9 
---------------------AACAGCCUCUGGUUGAUAGAACAAUGUAGAc------------------------------------------------------------------------------- l=31 a=3 
---------------------AACAGCCUCUGGUUGAUAGgACAAUGUAGAU------------------------------------------------------------------------------- l=31 a=1 
---------------------AACAGCCUCUGGUUGAcAGAACAAUGUAGAU------------------------------------------------------------------------------- l=31 a=1 
---------------------AACAGCCUCUGGUUGAUAGAACAAUGUAGAUA------------------------------------------------------------------------------ l=32 a=50 
---------------------AACAGCCUCUGGUUGAUAGAACAAUGUAGgUA------------------------------------------------------------------------------ l=32 a=1 
---------------------AACAGCCUCUGGUUGAUAGAACAAUGUAGAUg------------------------------------------------------------------------------ l=32 a=4 
---------------------AACAGCCUCUGGUUGAUAGAACAAUGUAGAUu------------------------------------------------------------------------------ l=32 a=4 
---------------------AACAGCCUCUGGUcGAUAGAACAAUGUAGAUA------------------------------------------------------------------------------ l=32 a=1 
---------------------AACAGCCUCUGGUUGAUAGAACAAUGUAGAcA------------------------------------------------------------------------------ l=32 a=2 
---------------------AACAGCCUCUGGUUGAUAGAACAAUGUAGuUA------------------------------------------------------------------------------ l=32 a=1 
---------------------AACAGCCUCUGGUUGAUAGAACAgUGUAGAUA------------------------------------------------------------------------------ l=32 a=1 
---------------------AACAGCCUCUGGUUGAUAGAACAAUGUAGAUAA----------------------------------------------------------------------------- l=33 a=2 
---------------------AACAGCCUCUGGUUGAUAGAACAAUGUAGAUAAG---------------------------------------------------------------------------- l=34 a=5 
---------------------AACAGCCUCUGGUUGAUAGAACAAUGUAGAUAAGc--------------------------------------------------------------------------- l=35 a=1 
---------------------AACAGCCUCUGGUUGAUAGAACAAUGUAGAUAAGG--------------------------------------------------------------------------- l=35 a=2 
---------------------AACAGCCUCUGGUUGAUAGAACAAUGUAGgUAAGG--------------------------------------------------------------------------- l=35 a=1 
---------------------AACAGCCUCUGGUUGAUAGAACgAUGUAGAUAAGG--------------------------------------------------------------------------- l=35 a=1 
---------------------AACAGCCUCUGGUUGAUAGgACAAUGUAGAUAAGG--------------------------------------------------------------------------- l=35 a=1 
---------------------AACAGCCUCUGGUUGAUAGAACAAUGUAGAUAAGGc-------------------------------------------------------------------------- l=36 a=1 
---------------------AACAGCCUCUGGUUGAUAGAACAAUGUAGAUAAGGG-------------------------------------------------------------------------- l=36 a=4 
---------------------AACAGCCUCUGGUUGAUAGAACAAUGUAGAUAAGGGA------------------------------------------------------------------------- l=37 a=4 
---------------------AACAGCCUCUGGUUGAUAGAACAAUGUAGAUAAGGGu------------------------------------------------------------------------- l=37 a=1 
---------------------AACAGCCUCUGGUUGAUAGAACAAUGUAGAUAAGGGAA------------------------------------------------------------------------ l=38 a=1 
---------------------AACAGCCUCUGGUUGAUAGAACAAUGUAGAUAAGGGAAa----------------------------------------------------------------------- l=39 a=1 
---------------------AACAGCCUCUGGUUGAUAGAACAAUGUAGAUAAGGGAAGU---------------------------------------------------------------------- l=40 a=1 
----------------------ACAGCCUCUGG-------------------------------------------------------------------------------------------------- l=11 a=15 
----------------------ACAGCCUCUGGU------------------------------------------------------------------------------------------------- l=12 a=14 
----------------------ACAGCCUCUGGUU------------------------------------------------------------------------------------------------ l=13 a=5 
----------------------ACAGCCUCUGGUcG----------------------------------------------------------------------------------------------- l=14 a=1 
----------------------ACAGCCUCUGGUUG----------------------------------------------------------------------------------------------- l=14 a=1 
----------------------ACAGCCUCUGGUcGA---------------------------------------------------------------------------------------------- l=15 a=1 
----------------------ACAGCCUCUGGUUGAUAGAAC---------------------------------------------------------------------------------------- l=21 a=10 
----------------------ACAGCCUCUGGUUGAUAGAACA--------------------------------------------------------------------------------------- l=22 a=24 
----------------------ACAGCCUCUGGUUGAUAGAACg--------------------------------------------------------------------------------------- l=22 a=4 
----------------------ACAGCCUCcGGUUGAUAGAACA--------------------------------------------------------------------------------------- l=22 a=1 
----------------------ACAGCCUCUGGUUGAUAGAACu--------------------------------------------------------------------------------------- l=22 a=1 
----------------------ACAGuCUCUGGUUGAUAGAACA--------------------------------------------------------------------------------------- l=22 a=1 
----------------------ACAGCCUCUGGUUGAUAGgACA--------------------------------------------------------------------------------------- l=22 a=1 
----------------------ACAGCCUCUGGUUGAUAGuACA--------------------------------------------------------------------------------------- l=22 a=1 
----------------------ACAGCCUCUGGUUGAUAGAACAA-------------------------------------------------------------------------------------- l=23 a=9 
----------------------ACAGCCUCUGGUUGAUAGAACAu-------------------------------------------------------------------------------------- l=23 a=3 
----------------------ACAGCCUCUGGUUGAUAGAACuA-------------------------------------------------------------------------------------- l=23 a=3 
----------------------ACAGCCUCUGGUUGAUAGAACcA-------------------------------------------------------------------------------------- l=23 a=2 
----------------------ACAGCCUCUGGUUGAUAGAACgA-------------------------------------------------------------------------------------- l=23 a=2 
----------------------ACAGCCUCUGGUUGAUAGAACAg-------------------------------------------------------------------------------------- l=23 a=1 
----------------------ACAGCCUCUGGUUGAUAGAACAAU------------------------------------------------------------------------------------- l=24 a=1 
----------------------ACAGCCUCUGGUUGAUAGAACAuU------------------------------------------------------------------------------------- l=24 a=1 
----------------------ACAGCCUCUGGUUGAUAGAACAAUG------------------------------------------------------------------------------------ l=25 a=212 
----------------------ACAGCCUCUGGUUGAUgGAACAAUG------------------------------------------------------------------------------------ l=25 a=3 
----------------------ACuGCCUCUGGUUGAUAGAACAAUG------------------------------------------------------------------------------------ l=25 a=2 
----------------------ACAGCCUCUGGUUGAUAGAACAAUc------------------------------------------------------------------------------------ l=25 a=3 
----------------------ACAGCCUCUGGUUGAUAGAACAuUG------------------------------------------------------------------------------------ l=25 a=11 
----------------------ACAGCCUCUGGUUGAUAGgACAAUG------------------------------------------------------------------------------------ l=25 a=1 
----------------------ACAGCCUCUGGUUGAUAGAACAAUu------------------------------------------------------------------------------------ l=25 a=4 
----------------------AuAGCCUCUGGUUGAUAGAACAAUG------------------------------------------------------------------------------------ l=25 a=1 
----------------------uCAGCCUCUGGUUGAUAGAACAAUG------------------------------------------------------------------------------------ l=25 a=1 
----------------------ACAGCCaCUGGUUGAUAGAACAAUG------------------------------------------------------------------------------------ l=25 a=1 
----------------------ACAGCCUCUGGUUGAUAGAACAAUa------------------------------------------------------------------------------------ l=25 a=10 
----------------------ACAGCCUCUGGaUGAUAGAACAAUG------------------------------------------------------------------------------------ l=25 a=1 
----------------------ACAGCCUCUGGUUGAUAGAACAAgG------------------------------------------------------------------------------------ l=25 a=1 
----------------------cCAGCCUCUGGUUGAUAGAACAAUG------------------------------------------------------------------------------------ l=25 a=2 
----------------------ACAGCCUCUGGUUGAUAGAACgAUG------------------------------------------------------------------------------------ l=25 a=1 
----------------------ACAGCCUCUGGUUGAUuGAACAAUG------------------------------------------------------------------------------------ l=25 a=2 
----------------------ACAGCCUaUGGUUGAUAGAACAAUG------------------------------------------------------------------------------------ l=25 a=1 
----------------------ACAGCCUCUGGUUGAcAGAACAAUG------------------------------------------------------------------------------------ l=25 a=1 
----------------------ACAGCCUCUGGUUGAUAGAACAAUGU----------------------------------------------------------------------------------- l=26 a=30 
----------------------ACAGCCUCUGGUaGAUAGAACAAUGU----------------------------------------------------------------------------------- l=26 a=1 
----------------------ACAGCCUCUGGUUGAUAGAACAAUGc----------------------------------------------------------------------------------- l=26 a=4 
----------------------ACAGCCUCUGGUUGAUAGAACAAUGg----------------------------------------------------------------------------------- l=26 a=2 
----------------------ACAGCCUCUGGUUGAUAGAcCAAUGU----------------------------------------------------------------------------------- l=26 a=1 
----------------------ACAGCCUCUGGUUGAUAGuACAAUGU----------------------------------------------------------------------------------- l=26 a=1 
----------------------AuAGCCUCUGGUUGAUAGAACAAUGU----------------------------------------------------------------------------------- l=26 a=1 
----------------------AaAGCCUCUGGUUGAUAGAACAAUGU----------------------------------------------------------------------------------- l=26 a=1 
----------------------ACAGCCUCUGGUUGAUAGAACAAUGUA---------------------------------------------------------------------------------- l=27 a=236 
----------------------ACAGuCUCUGGUUGAUAGAACAAUGUA---------------------------------------------------------------------------------- l=27 a=1 
----------------------ACAGCCUCUGGUUGAUAGAACAgUGUA---------------------------------------------------------------------------------- l=27 a=2 
----------------------ACAGCCUCUGGUUGAUAGAACAAUGUg---------------------------------------------------------------------------------- l=27 a=25 
----------------------uCAGCCUCUGGUUGAUAGAACAAUGUA---------------------------------------------------------------------------------- l=27 a=2 
----------------------ACAGCCUCUGGUUGAUAGAACAAUGcA---------------------------------------------------------------------------------- l=27 a=15 
----------------------AaAGCCUCUGGUUGAUAGAACAAUGUA---------------------------------------------------------------------------------- l=27 a=2 
----------------------AgAGCCUCUGGUUGAUAGAACAAUGUA---------------------------------------------------------------------------------- l=27 a=1 
----------------------ACAGCCUCUGGUUGAUAGAACAAUGgA---------------------------------------------------------------------------------- l=27 a=1 
----------------------ACAGCCUCUGGcUGAUAGAACAAUGUA---------------------------------------------------------------------------------- l=27 a=1 
----------------------ACAGCCUCUGGUUGAUAGAACAAUGUu---------------------------------------------------------------------------------- l=27 a=4 
----------------------AuAGCCUCUGGUUGAUAGAACAAUGUA---------------------------------------------------------------------------------- l=27 a=1 
----------------------ACAGCCUCUGGUUGAUAGAACAAUGUc---------------------------------------------------------------------------------- l=27 a=1 
----------------------ACAGCCUCUGGUcGAUAGAACAAUGUA---------------------------------------------------------------------------------- l=27 a=1 
----------------------ACAaCCUCUGGUUGAUAGAACAAUGUA---------------------------------------------------------------------------------- l=27 a=1 
----------------------ACAGCCUCUGGUUGAUAGcACAAUGUA---------------------------------------------------------------------------------- l=27 a=1 
----------------------gCAGCCUCUGGUUGAUAGAACAAUGUA---------------------------------------------------------------------------------- l=27 a=1 
----------------------ACAGCCUCUGGUUGAUAGgACAAUGUA---------------------------------------------------------------------------------- l=27 a=2 
----------------------ACAuCCUCUGGUUGAUAGAACAAUGUA---------------------------------------------------------------------------------- l=27 a=1 
----------------------ACAGCCUCUGGUUGAUAaAACAAUGUA---------------------------------------------------------------------------------- l=27 a=1 
----------------------ACAGCCUCUGGUUGAUAGAACAAUGUAG--------------------------------------------------------------------------------- l=28 a=8 
----------------------ACAGCCUCUGGUUGAUAGAACAAUGUAGA-------------------------------------------------------------------------------- l=29 a=12 
----------------------ACAGCCUCUGGUUuAUAGAACAAUGUAGA-------------------------------------------------------------------------------- l=29 a=1 
----------------------uCAGCCUCUGGUUGAUAGAACAAUGUAGA-------------------------------------------------------------------------------- l=29 a=1 
----------------------ACAGCCUCUGGUUGAUAGAgCAAUGUAGAU------------------------------------------------------------------------------- l=30 a=1 
----------------------ACAGCCUCUGGUUGAUAGAACAAUGUAGAU------------------------------------------------------------------------------- l=30 a=14 
----------------------ACAGCCUCUGGUUGAUAGAACAAUGUAGAc------------------------------------------------------------------------------- l=30 a=6 
----------------------ACAGCCUCUGGUUGAUAGAACAAUGUAGgU------------------------------------------------------------------------------- l=30 a=2 
----------------------ACAGCCUCUGGUUGAUAGAACAAUGUgGAUA------------------------------------------------------------------------------ l=31 a=1 
----------------------ACAGCCUCUGGUUGAUAGAACAAUGUAGAUA------------------------------------------------------------------------------ l=31 a=28 
----------------------ACAGCCUCUGGUUGAUAGAACAAUGUAGAUg------------------------------------------------------------------------------ l=31 a=4 
----------------------ACAGCCUCUGGUUGAUAGAACAAUGUAGAUu------------------------------------------------------------------------------ l=31 a=1 
----------------------gCAGCCUCUGGUUGAUAGAACAAUGUAGAUA------------------------------------------------------------------------------ l=31 a=1 
----------------------ACAGCCcCUGGUUGAUAGAACAAUGUAGAUA------------------------------------------------------------------------------ l=31 a=1 
----------------------ACAGCCUCUGGUUGAUAGAACAAUGUAGAcA------------------------------------------------------------------------------ l=31 a=2 
----------------------ACAGCCUCUGGUUGAUAGAACAAUGUAGAUc------------------------------------------------------------------------------ l=31 a=1 
----------------------ACAGCCUCUGGUUGAUAGAACAAUGUAGAUAA----------------------------------------------------------------------------- l=32 a=2 
----------------------ACAGCCUCUGGUUGAUAGAACAAUGUAGAUAAG---------------------------------------------------------------------------- l=33 a=5 
----------------------ACAGCCUCUGGUUGAUAGAACAAUGUAGAUAAGG--------------------------------------------------------------------------- l=34 a=7 
----------------------ACAGCCUCUGGUUGAUAGAACAAUGUAGAUAAGGG-------------------------------------------------------------------------- l=35 a=6 
----------------------ACAGCCUCUGGUUGAUAGAACAAUGUAGAUAAGGu-------------------------------------------------------------------------- l=35 a=3 
----------------------ACAGCCUCUGGUUGAUAGAACAAUGUAGAUAAGGGA------------------------------------------------------------------------- l=36 a=6 
----------------------ACAGCCUCUaGUUGAUAGAACAAUGUAGAUAAGGGA------------------------------------------------------------------------- l=36 a=1 
----------------------ACAGCCUCUGGUUGAUAGAACAAUGUAGAUAAGGGAAGUC--------------------------------------------------------------------- l=40 a=1 
----------------------ACAGCCUCUGGUUGAUAGAACAAUGUAGAUAAGGGAAGUCG-------------------------------------------------------------------- l=41 a=1 
-----------------------CAGCCUCUGGU------------------------------------------------------------------------------------------------- l=11 a=18 
-----------------------CAGCCUCUGGUU------------------------------------------------------------------------------------------------ l=12 a=15 
-----------------------CAGCCUCUGGUUGA---------------------------------------------------------------------------------------------- l=14 a=2 
-----------------------CAGCCUCUGGUcGAU--------------------------------------------------------------------------------------------- l=15 a=2 
-----------------------CAGCCUCUGGUUGAUAGA------------------------------------------------------------------------------------------ l=18 a=1 
-----------------------CAGCCUCUGGUUGAUAGAAC---------------------------------------------------------------------------------------- l=20 a=23 
-----------------------aAGCCUCUGGUUGAUAGAAC---------------------------------------------------------------------------------------- l=20 a=1 
-----------------------CAGCCUCUGGUUGAUAGgAC---------------------------------------------------------------------------------------- l=20 a=1 
-----------------------CAGCCUCUGGUUGAUAGAACA--------------------------------------------------------------------------------------- l=21 a=82 
-----------------------CAGCCUCUGGUUGAUAGAACg--------------------------------------------------------------------------------------- l=21 a=21 
-----------------------uAGCCUCUGGUUGAUAGAACA--------------------------------------------------------------------------------------- l=21 a=3 
-----------------------CAGCCUCUGGUUGAUAGAACu--------------------------------------------------------------------------------------- l=21 a=2 
-----------------------aAGCCUCUGGUUGAUAGAACA--------------------------------------------------------------------------------------- l=21 a=1 
-----------------------CAGCCUCUGGUUGAUAGAACc--------------------------------------------------------------------------------------- l=21 a=1 
-----------------------CAGCCUCUGGUUGgUAGAACA--------------------------------------------------------------------------------------- l=21 a=1 
-----------------------CgGCCUCUGGUUGAUAGAACA--------------------------------------------------------------------------------------- l=21 a=1 
-----------------------CAGCaUCUGGUUGAUAGAACA--------------------------------------------------------------------------------------- l=21 a=1 
-----------------------CAGCCUCUGGUUGAUAGAACAA-------------------------------------------------------------------------------------- l=22 a=15 
-----------------------CAGCCUCUGGUUGAUAGAACAg-------------------------------------------------------------------------------------- l=22 a=1 
-----------------------CAGCCUCUGGUUGAUAGAACcA-------------------------------------------------------------------------------------- l=22 a=1 
-----------------------CAGCCUCUGGUUGAUAGAACAc-------------------------------------------------------------------------------------- l=22 a=2 
-----------------------CAGCCUCUGGUUGAaAGAACAA-------------------------------------------------------------------------------------- l=22 a=1 
-----------------------CAGCCUCUGGUUGAUAGAACuA-------------------------------------------------------------------------------------- l=22 a=1 
-----------------------CAGCCUCUGGUUGAUAGAACAAc------------------------------------------------------------------------------------- l=23 a=1 
-----------------------CAGCCUCUGGUUGAUAGAACAAU------------------------------------------------------------------------------------- l=23 a=1 
-----------------------CAGCCUCUGGUUGAUAGAACAAcG------------------------------------------------------------------------------------ l=24 a=13 
-----------------------CAGCCUCUGGUUGAUAGAACAAUG------------------------------------------------------------------------------------ l=24 a=554 
-----------------------CAGCCUCUGGUUGAUAGAACAAUa------------------------------------------------------------------------------------ l=24 a=27 
-----------------------CAGCCcCUGGUUGAUAGAACAAUG------------------------------------------------------------------------------------ l=24 a=2 
-----------------------CAGCCUCUGGUUGAUAaAACAAUG------------------------------------------------------------------------------------ l=24 a=2 
-----------------------CAGCCUCUGGUUGAUAGAACAAUu------------------------------------------------------------------------------------ l=24 a=7 
-----------------------aAGCCUCUGGUUGAUAGAACAAUG------------------------------------------------------------------------------------ l=24 a=15 
-----------------------CAGCCUCUGGUUGAUAGAACAuUG------------------------------------------------------------------------------------ l=24 a=31 
-----------------------CAGCCUCUGGUUGuUAGAACAAUG------------------------------------------------------------------------------------ l=24 a=1 
-----------------------CAGCCUCUGGUUGAcAGAACAAUG------------------------------------------------------------------------------------ l=24 a=2 
-----------------------CAGCCUCUGGUUGAUAGAgCAAUG------------------------------------------------------------------------------------ l=24 a=4 
-----------------------CAGCCUCUGGUUGAUAGAACAAUc------------------------------------------------------------------------------------ l=24 a=9 
-----------------------CAGCCUCUGGUUGAUAGgACAAUG------------------------------------------------------------------------------------ l=24 a=2 
-----------------------CuGCCUCUGGUUGAUAGAACAAUG------------------------------------------------------------------------------------ l=24 a=1 
-----------------------CAGCCUCUGGUUGAUAGAuCAAUG------------------------------------------------------------------------------------ l=24 a=1 
-----------------------CAGCCUCUGGUUGgUAGAACAAUG------------------------------------------------------------------------------------ l=24 a=3 
-----------------------CAGCCUCUGGUUGAUAGAACgAUG------------------------------------------------------------------------------------ l=24 a=1 
-----------------------CAGCCUCUGGUUGAUgGAACAAUG------------------------------------------------------------------------------------ l=24 a=2 
-----------------------CgGCCUCUGGUUGAUAGAACAAUG------------------------------------------------------------------------------------ l=24 a=2 
-----------------------CAGCCUCUGGaUGAUAGAACAAUG------------------------------------------------------------------------------------ l=24 a=1 
-----------------------CAGCCUCUGGUUGAUAGAAaAAUG------------------------------------------------------------------------------------ l=24 a=1 
-----------------------CAGCCUCUGGUgGAUAGAACAAUG------------------------------------------------------------------------------------ l=24 a=1 
-----------------------uAGCCUCUGGUUGAUAGAACAAUG------------------------------------------------------------------------------------ l=24 a=4 
-----------------------CAGCuUCUGGUUGAUAGAACAAUG------------------------------------------------------------------------------------ l=24 a=1 
-----------------------gAGCCUCUGGUUGAUAGAACAAUG------------------------------------------------------------------------------------ l=24 a=1 
-----------------------CAGCCUCUGGUcGAUAGAACAAUG------------------------------------------------------------------------------------ l=24 a=1 
-----------------------CAGCCUCUGGUUGAUAGAACAgUG------------------------------------------------------------------------------------ l=24 a=1 
-----------------------CAGCCUCUGGUUGAUAGAACAAgG------------------------------------------------------------------------------------ l=24 a=1 
-----------------------CAGCCUCUGGUUGAUAGAACAAUGg----------------------------------------------------------------------------------- l=25 a=9 
-----------------------CAGCCUCUGGUUGAUAGAACAAUGU----------------------------------------------------------------------------------- l=25 a=74 
-----------------------CAGCCUCUGGUUGAUAGAACAAUGa----------------------------------------------------------------------------------- l=25 a=13 
-----------------------CAGCCUCUGGUUGAUAGAACAAcGU----------------------------------------------------------------------------------- l=25 a=2 
-----------------------CAGCCUCUGGUUGAUAGAACAAUGc----------------------------------------------------------------------------------- l=25 a=7 
-----------------------aAGCCUCUGGUUGAUAGAACAAUGU----------------------------------------------------------------------------------- l=25 a=3 
-----------------------CAGCCUCUGGUUGAUAGuACAAUGU----------------------------------------------------------------------------------- l=25 a=1 
-----------------------CAGCCUCUGGUUGAUAGAACAAUGUA---------------------------------------------------------------------------------- l=26 a=718 
-----------------------CAGCCUCUGGUUGAUAGAACAAUGUg---------------------------------------------------------------------------------- l=26 a=65 
-----------------------CAGCCUCUGGUUGAUAGAgCAAUGUA---------------------------------------------------------------------------------- l=26 a=2 
-----------------------CAGCCUCUGGUUGAUAGgACAAUGUA---------------------------------------------------------------------------------- l=26 a=3 
-----------------------CAGCCUCUGGUUGAUAGAACAAUGUu---------------------------------------------------------------------------------- l=26 a=21 
-----------------------CAGCCUCUGGUUGAcAGAACAAUGUA---------------------------------------------------------------------------------- l=26 a=2 
-----------------------CAGCCUCUGGUUGAUAGAACAAUGcA---------------------------------------------------------------------------------- l=26 a=30 
-----------------------CAGCCUCUGGUUGAUAGAACcAUGUA---------------------------------------------------------------------------------- l=26 a=1 
-----------------------CAGCCUCUGGUUGAUAGAACAAUGUc---------------------------------------------------------------------------------- l=26 a=4 
-----------------------CAGCCUCUGGUUGgUAGAACAAUGUA---------------------------------------------------------------------------------- l=26 a=3 
-----------------------aAGCCUCUGGUUGAUAGAACAAUGUA---------------------------------------------------------------------------------- l=26 a=14 
-----------------------CAGCCUCUGGUUGAUAGAACAAcGUA---------------------------------------------------------------------------------- l=26 a=1 
-----------------------CuGCCUCUGGUUGAUAGAACAAUGUA---------------------------------------------------------------------------------- l=26 a=2 
-----------------------CAGCCUCUGGUUGAUAGAACAAUGgA---------------------------------------------------------------------------------- l=26 a=2 
-----------------------CAGCCUCUGGUUGAUAGAACgAUGUA---------------------------------------------------------------------------------- l=26 a=3 
-----------------------CgGCCUCUGGUUGAUAGAACAAUGUA---------------------------------------------------------------------------------- l=26 a=1 
-----------------------CAGCCUCUGGUUGAUAuAACAAUGUA---------------------------------------------------------------------------------- l=26 a=1 
-----------------------CAGCCUCUGGUcGAUAGAACAAUGUA---------------------------------------------------------------------------------- l=26 a=3 
-----------------------CAGCCUCaGGUUGAUAGAACAAUGUA---------------------------------------------------------------------------------- l=26 a=1 
-----------------------uAGCCUCUGGUUGAUAGAACAAUGUA---------------------------------------------------------------------------------- l=26 a=5 
-----------------------CAGCCUCUGGUaGAUAGAACAAUGUA---------------------------------------------------------------------------------- l=26 a=1 
-----------------------CAGCCUCUaGUUGAUAGAACAAUGUA---------------------------------------------------------------------------------- l=26 a=1 
-----------------------CAGCCUCUGGUUGAUAGAACAgUGUA---------------------------------------------------------------------------------- l=26 a=5 
-----------------------CAGCCUCUGGUUGAUAGAACAAUGaA---------------------------------------------------------------------------------- l=26 a=1 
-----------------------CAGCCUuUGGUUGAUAGAACAAUGUA---------------------------------------------------------------------------------- l=26 a=1 
-----------------------CAGCCUCUGGUUGAUuGAACAAUGUA---------------------------------------------------------------------------------- l=26 a=1 
-----------------------CAGCCUCUGGUUGAgAGAACAAUGUA---------------------------------------------------------------------------------- l=26 a=1 
-----------------------CAGCCUCUGGUUGAUgGAACAAUGUA---------------------------------------------------------------------------------- l=26 a=1 
-----------------------gAGCCUCUGGUUGAUAGAACAAUGUA---------------------------------------------------------------------------------- l=26 a=1 
-----------------------CAGCCUCcGGUUGAUAGAACAAUGUA---------------------------------------------------------------------------------- l=26 a=1 
-----------------------CAGCCUCUGGUUGAUAGAACAAUGUAa--------------------------------------------------------------------------------- l=27 a=4 
-----------------------CAGCCUCUGGUUGAUAGAACAAUGUAG--------------------------------------------------------------------------------- l=27 a=11 
-----------------------aAGCCUCUGGUUGAUAGAACAAUGUAG--------------------------------------------------------------------------------- l=27 a=2 
-----------------------CAGCCUCUGGUUGgUAGAACAAUGUAG--------------------------------------------------------------------------------- l=27 a=1 
-----------------------CAGCCUCUGGUUGAUAGAACAAUGUAu--------------------------------------------------------------------------------- l=27 a=1 
-----------------------CAGCCUCUGGUUGAUAGAACAAUGUAGA-------------------------------------------------------------------------------- l=28 a=22 
-----------------------aAGCCUCUGGUUGAUAGAACAAUGUAGA-------------------------------------------------------------------------------- l=28 a=1 
-----------------------CAGCCUCUGGUUGAUAGAACAAUGUAGg-------------------------------------------------------------------------------- l=28 a=6 
-----------------------CAGCCUCUGGUUGAUAGAACAAUGaAGA-------------------------------------------------------------------------------- l=28 a=1 
-----------------------CAGCCUCUGGUUGAUAGAACAAUGUAGAU------------------------------------------------------------------------------- l=29 a=12 
-----------------------CAGCCUCUGGUUGAUAGAACAAUGUAGgU------------------------------------------------------------------------------- l=29 a=1 
-----------------------CAGCCUCUGGUUGAUAuAACAAUGUAGAU------------------------------------------------------------------------------- l=29 a=1 
-----------------------CAGCCUCUGGUUGAUAGAACAAUGUAGcU------------------------------------------------------------------------------- l=29 a=1 
-----------------------aAGCCUCUGGUUGAUAGAACAAUGUAGAU------------------------------------------------------------------------------- l=29 a=1 
-----------------------CAGCCUCUGGUUGAUAGAACAAUGUAGAa------------------------------------------------------------------------------- l=29 a=1 
-----------------------CAGCCUCUGGUUGAUAGAACAAUGUAGAUA------------------------------------------------------------------------------ l=30 a=60 
-----------------------CAGCCUCUGGUUGAUAGAACAAUGUAGAUu------------------------------------------------------------------------------ l=30 a=2 
-----------------------CAGCCUCUGGUUGAUAGgACAAUGUAGAUA------------------------------------------------------------------------------ l=30 a=1 
-----------------------CgGCCUCUGGUUGAUAGAACAAUGUAGAUA------------------------------------------------------------------------------ l=30 a=1 
-----------------------aAGCCUCUGGUUGAUAGAACAAUGUAGAUA------------------------------------------------------------------------------ l=30 a=2 
-----------------------CAGCCUCUGGUUGAUAGAACAAUGUAGAUg------------------------------------------------------------------------------ l=30 a=3 
-----------------------CAGCCUCUGGUUGAUAGAACAAUGUAGAcA------------------------------------------------------------------------------ l=30 a=2 
-----------------------CAGCCUCUGGUUGAUAGAACgAUGUAGAUA------------------------------------------------------------------------------ l=30 a=1 
-----------------------CAGCCUCUGGUUGAUAGAACAAUGUAGAUAA----------------------------------------------------------------------------- l=31 a=1 
-----------------------CAGCCUCUGGUUGAUAGAACAAUGUAGAUAAG---------------------------------------------------------------------------- l=32 a=7 
-----------------------CAGCCUCUGGUUGAUAGAACAAUGUAGAUAAGG--------------------------------------------------------------------------- l=33 a=9 
-----------------------aAGCCUCUGGUUGAUAGAACAAUGUAGAUAAGG--------------------------------------------------------------------------- l=33 a=1 
-----------------------CAGCCUCUGGUUGAUAGAACAAUGUAGAUAAGGG-------------------------------------------------------------------------- l=34 a=19 
-----------------------CAGCCUCUGGUUGAUAGAACAAUGUAGAUAAGGa-------------------------------------------------------------------------- l=34 a=1 
-----------------------aAGCCUCUGGUUGAUAGAACAAUGUAGAUAAGGG-------------------------------------------------------------------------- l=34 a=1 
-----------------------CAaCCUCUGGUUGAUAGAACAAUGUAGAUAAGGG-------------------------------------------------------------------------- l=34 a=1 
-----------------------CAGCCUCUGGUUGAUAGAACAAUGUAGAUAAGGGA------------------------------------------------------------------------- l=35 a=14 
-----------------------CAGCCUCUGGUcGAUAGAACAAUGUAGAUAAGGGA------------------------------------------------------------------------- l=35 a=1 
-----------------------CAGCCUCUGGUUGAUAGAACAAUGUAGAUAAGGGc------------------------------------------------------------------------- l=35 a=1 
-----------------------CAGCCUCUGGUUGAUAGAACAAUGUAGAUAAGGGg------------------------------------------------------------------------- l=35 a=3 
-----------------------CAGCCUCUGGUUGAUgGAACAAUGUAGAUAAGGGA------------------------------------------------------------------------- l=35 a=1 
-----------------------CAGCCUCUGGUUGAUAGAACAAUGUAGAUAAGGGu------------------------------------------------------------------------- l=35 a=1 
-----------------------CAGCCUCUGGUUGAUAGAACAAUGUAGAUAAGGGAA------------------------------------------------------------------------ l=36 a=5 
-----------------------aAGCCUCUGGUUGAUAGAACAAUGUAGAUAAGGGAA------------------------------------------------------------------------ l=36 a=1 
-----------------------CAGCCUCUGGUUGAUAGAACAAUGUAGAUAAGGGAAG----------------------------------------------------------------------- l=37 a=4 
-----------------------CAGCCUCUGGUUGAUAGAACAAUGUAGAUAAGGGAAa----------------------------------------------------------------------- l=37 a=1 
-----------------------CAGCCUCUGGUUGAUAGAACAAUGUAGAUAAGGGAAGUC--------------------------------------------------------------------- l=39 a=2 
-----------------------CAGCCUCUGGUUGAUAGAACAAUGUAGAUAAGGGAAGUCa-------------------------------------------------------------------- l=40 a=1 
-----------------------CAGCCUCUGGUUGAUAGAACAAUGUAGAUAAGGGAAGUCG-------------------------------------------------------------------- l=40 a=2 
-----------------------CAGCCUCUGGUUGAUAGAACAAUGUAGAUAAGGGAAGUCGGC------------------------------------------------------------------ l=42 a=1 
------------------------AGCCUCUGGUU------------------------------------------------------------------------------------------------ l=11 a=1 
------------------------AGCCUCUGGUUG----------------------------------------------------------------------------------------------- l=12 a=3 
------------------------AGCCcCUGGUUGAUAG------------------------------------------------------------------------------------------- l=16 a=1 
------------------------AGCCUCUGGUUGAUAG------------------------------------------------------------------------------------------- l=16 a=6 
------------------------AGCCUCUGGUUGAUAGA------------------------------------------------------------------------------------------ l=17 a=2 
------------------------AGCCUCUGGUUGAUAGAA----------------------------------------------------------------------------------------- l=18 a=1 
------------------------AGCCUCUGGUUGAUAGuA----------------------------------------------------------------------------------------- l=18 a=1 
------------------------AGCCUCUGGUUGAUAGAAC---------------------------------------------------------------------------------------- l=19 a=39 
------------------------cGCCUCUGGUUGAUAGAAC---------------------------------------------------------------------------------------- l=19 a=1 
------------------------AGCCUCUGGUUGAcAGAAC---------------------------------------------------------------------------------------- l=19 a=1 
------------------------AGCCUCUGGUUGAUAGAAa---------------------------------------------------------------------------------------- l=19 a=1 
------------------------AGCCUCUGGUUGAUAGAACA--------------------------------------------------------------------------------------- l=20 a=212 
------------------------AaCCUCUGGUUGAUAGAACA--------------------------------------------------------------------------------------- l=20 a=8 
------------------------AGCCUCUGGUUGAUAGAAaA--------------------------------------------------------------------------------------- l=20 a=1 
------------------------AGCCUCUGGUUGAUAGAACu--------------------------------------------------------------------------------------- l=20 a=21 
------------------------AGCCUCUGGUUGAUAGAACg--------------------------------------------------------------------------------------- l=20 a=33 
------------------------AGCCUCUGGUUGAUAGAAuA--------------------------------------------------------------------------------------- l=20 a=1 
------------------------AGCCUCUGGUcGAUAGAACA--------------------------------------------------------------------------------------- l=20 a=1 
------------------------AuCCUCUGGUUGAUAGAACA--------------------------------------------------------------------------------------- l=20 a=1 
------------------------AGCuUCUGGUUGAUAGAACA--------------------------------------------------------------------------------------- l=20 a=1 
------------------------AGCCUCUGGUUGAUAGAAgA--------------------------------------------------------------------------------------- l=20 a=1 
------------------------AGCCUCUGGUUGgUAGAACA--------------------------------------------------------------------------------------- l=20 a=1 
------------------------AGCCUCUGGUUGAUAaAACA--------------------------------------------------------------------------------------- l=20 a=1 
------------------------AGCCUCUGGUUGAUAGAACc--------------------------------------------------------------------------------------- l=20 a=3 
------------------------AGCCUCUGGUUGAUAGgACA--------------------------------------------------------------------------------------- l=20 a=1 
------------------------AGCCUCUGGUUGAUuGAACA--------------------------------------------------------------------------------------- l=20 a=2 
------------------------AGCCUCUGGaUGAUAGAACA--------------------------------------------------------------------------------------- l=20 a=1 
------------------------uGCCUCUGGUUGAUAGAACA--------------------------------------------------------------------------------------- l=20 a=1 
------------------------cGCCUCUGGUUGAUAGAACA--------------------------------------------------------------------------------------- l=20 a=1 
------------------------AGCCUCUGGUUGAUAGAACAA-------------------------------------------------------------------------------------- l=21 a=120 
------------------------AGCCUCUGGUUGAUAGAACAc-------------------------------------------------------------------------------------- l=21 a=17 
------------------------AGCCUCUGGUUGAUAGAACAu-------------------------------------------------------------------------------------- l=21 a=14 
------------------------AGCCUCUGGUUGAUAGAACuA-------------------------------------------------------------------------------------- l=21 a=13 
------------------------AGCCUCUGGUUGAUAGAACAg-------------------------------------------------------------------------------------- l=21 a=18 
------------------------AGCCUCUGGcUGAUAGAACAA-------------------------------------------------------------------------------------- l=21 a=1 
------------------------AGCCUCUGGUUGAUAGAACgA-------------------------------------------------------------------------------------- l=21 a=2 
------------------------AGCCUCUGGUUGgUAGAACAA-------------------------------------------------------------------------------------- l=21 a=1 
------------------------AGCCUCUGGUUGAUAGAACcA-------------------------------------------------------------------------------------- l=21 a=1 
------------------------cGCCUCUGGUUGAUAGAACAA-------------------------------------------------------------------------------------- l=21 a=1 
------------------------AGCCUCcGGUUGAUAGAACAA-------------------------------------------------------------------------------------- l=21 a=1 
------------------------uGCCUCUGGUUGAUAGAACAA-------------------------------------------------------------------------------------- l=21 a=1 
------------------------AaCCUCUGGUUGAUAGAACAA-------------------------------------------------------------------------------------- l=21 a=1 
------------------------AGCCUCUGGUUGAUAGAACAAa------------------------------------------------------------------------------------- l=22 a=27 
------------------------AGCCUCUGGUUGAUAGAACAAc------------------------------------------------------------------------------------- l=22 a=36 
------------------------AGCCUCUGGUUGAUAGAACAAU------------------------------------------------------------------------------------- l=22 a=8 
------------------------AGCCUCUGGUUGAUAGAACAAg------------------------------------------------------------------------------------- l=22 a=25 
------------------------AGCCUCUGGUUGAUAGAACAgU------------------------------------------------------------------------------------- l=22 a=1 
------------------------uGCCUCUGGUUGAUAGAACAAU------------------------------------------------------------------------------------- l=22 a=1 
------------------------AGCCUCUGGUUGgUAGAACAAU------------------------------------------------------------------------------------- l=22 a=1 
------------------------AGCCUCUGGUUGAUAGAACAAUG------------------------------------------------------------------------------------ l=23 a=441 
------------------------AGCCUCUGGUUGAUAGAACgAUG------------------------------------------------------------------------------------ l=23 a=4 
------------------------AGCCUCUGGcUGAUAGAACAAUG------------------------------------------------------------------------------------ l=23 a=2 
------------------------AaCCUCUGGUUGAUAGAACAAUG------------------------------------------------------------------------------------ l=23 a=14 
------------------------AGCCUCUGGUUGAUAGAACAuUG------------------------------------------------------------------------------------ l=23 a=14 
------------------------AGCCUCUGGUUGAUAGAACAAUu------------------------------------------------------------------------------------ l=23 a=2 
------------------------uGCCUCUGGUUGAUAGAACAAUG------------------------------------------------------------------------------------ l=23 a=2 
------------------------AGCCUCUGGUUGAUAuAACAAUG------------------------------------------------------------------------------------ l=23 a=1 
------------------------AGCCUCUGGUUGAUAGAACAAcG------------------------------------------------------------------------------------ l=23 a=5 
------------------------AGCCUCUGGUUGAUAGAACAAUa------------------------------------------------------------------------------------ l=23 a=23 
------------------------AGCCUCUGGUUGAUAGAgCAAUG------------------------------------------------------------------------------------ l=23 a=1 
------------------------AuCCUCUGGUUGAUAGAACAAUG------------------------------------------------------------------------------------ l=23 a=2 
------------------------AGCCUCUGGUUGAUAGAACAgUG------------------------------------------------------------------------------------ l=23 a=4 
------------------------AGCCUCUGGUUGAUAGAACAAUc------------------------------------------------------------------------------------ l=23 a=5 
------------------------AGCCUCUGGUUGAUAGgACAAUG------------------------------------------------------------------------------------ l=23 a=2 
------------------------gGCCUCUGGUUGAUAGAACAAUG------------------------------------------------------------------------------------ l=23 a=5 
------------------------AGCCUCUGaUUGAUAGAACAAUG------------------------------------------------------------------------------------ l=23 a=1 
------------------------AGCCUCUGGUUGAUAGAACAAgG------------------------------------------------------------------------------------ l=23 a=1 
------------------------cGCCUCUGGUUGAUAGAACAAUG------------------------------------------------------------------------------------ l=23 a=1 
------------------------AGCCUCUGGUUGgUAGAACAAUG------------------------------------------------------------------------------------ l=23 a=1 
------------------------AGCCUCUGGUUGAUcGAACAAUG------------------------------------------------------------------------------------ l=23 a=1 
------------------------AGCCUCUaGUUGAUAGAACAAUG------------------------------------------------------------------------------------ l=23 a=1 
------------------------AGCCUCUGGUUGAUAGAAuAAUG------------------------------------------------------------------------------------ l=23 a=1 
------------------------AGCCUuUGGUUGAUAGAACAAUG------------------------------------------------------------------------------------ l=23 a=1 
------------------------AGCCUCUGGUUGAUAGAACAAaG------------------------------------------------------------------------------------ l=23 a=1 
------------------------AGCCUCUGGUUGAUgGAACAAUG------------------------------------------------------------------------------------ l=23 a=1 
------------------------AGCCUCUGGUUGAUAGAACAAUGU----------------------------------------------------------------------------------- l=24 a=51 
------------------------AGCCUCUGGUUGAUAGAACAAUGg----------------------------------------------------------------------------------- l=24 a=6 
------------------------AaCCUCUGGUUGAUAGAACAAUGU----------------------------------------------------------------------------------- l=24 a=1 
------------------------AGCCUCUGGUUGAUAGAACAAUGa----------------------------------------------------------------------------------- l=24 a=19 
------------------------AGCCUCUGGUUGAUAGAACAAUGc----------------------------------------------------------------------------------- l=24 a=2 
------------------------AGCCUCUGGUUGAUgGAACAAUGU----------------------------------------------------------------------------------- l=24 a=1 
------------------------AGCCUCUGGUUGAUAGAACAAUGUA---------------------------------------------------------------------------------- l=25 a=251 
------------------------AaCCUCUGGUUGAUAGAACAAUGUA---------------------------------------------------------------------------------- l=25 a=9 
------------------------AGCuUCUGGUUGAUAGAACAAUGUA---------------------------------------------------------------------------------- l=25 a=2 
------------------------AGCCUCUGGUUGAUAGAACAAUGUc---------------------------------------------------------------------------------- l=25 a=3 
------------------------AGCCUCUGGUUGAUAGAACAAUGUg---------------------------------------------------------------------------------- l=25 a=17 
------------------------AGCCUCUGGUUGAUAGAACAAUGcA---------------------------------------------------------------------------------- l=25 a=10 
------------------------AGCCUCUGGUUGAUAGAACAAUGUu---------------------------------------------------------------------------------- l=25 a=7 
------------------------AGCCUCUGGUUGgUAGAACAAUGUA---------------------------------------------------------------------------------- l=25 a=2 
------------------------AGCCUCUGGUUGAUAGgACAAUGUA---------------------------------------------------------------------------------- l=25 a=1 
------------------------AGCCcCUGGUUGAUAGAACAAUGUA---------------------------------------------------------------------------------- l=25 a=3 
------------------------AGCCUCUuGUUGAUAGAACAAUGUA---------------------------------------------------------------------------------- l=25 a=1 
------------------------gGCCUCUGGUUGAUAGAACAAUGUA---------------------------------------------------------------------------------- l=25 a=1 
------------------------AGCCUCUGGUUGAUAGAACAgUGUA---------------------------------------------------------------------------------- l=25 a=1 
------------------------AGCCUCUGGUUaAUAGAACAAUGUA---------------------------------------------------------------------------------- l=25 a=1 
------------------------AGCCUCUGGcUGAUAGAACAAUGUA---------------------------------------------------------------------------------- l=25 a=1 
------------------------AGCCUCUGGUUGAUAGAACAAUGaA---------------------------------------------------------------------------------- l=25 a=2 
------------------------AGCCUCcGGUUGAUAGAACAAUGUA---------------------------------------------------------------------------------- l=25 a=1 
------------------------AGCCUCUGGUUGAUAGAACAAUGgA---------------------------------------------------------------------------------- l=25 a=1 
------------------------AGCCUCUGGUUGAUAGAACAAUGUAG--------------------------------------------------------------------------------- l=26 a=23 
------------------------AGCCUCUGGUUGAUAGAACAAUGUuG--------------------------------------------------------------------------------- l=26 a=1 
------------------------AGCCUCUGGUUGAUAGAACAAUGUAu--------------------------------------------------------------------------------- l=26 a=1 
------------------------AGCCUCUGGUUGAUAGAACAAUGaAG--------------------------------------------------------------------------------- l=26 a=1 
------------------------AGCCUCUGGUUGAUAGAACAAUGUAa--------------------------------------------------------------------------------- l=26 a=1 
------------------------AaCCUCUGGUUGAUAGAACAAUGUAGA-------------------------------------------------------------------------------- l=27 a=1 
------------------------AGCCUCUGGUUGAUAGAACAAUGUAGA-------------------------------------------------------------------------------- l=27 a=27 
------------------------AGCCUCUGGUUGAUAGAACAAUGUAGg-------------------------------------------------------------------------------- l=27 a=2 
------------------------AGCCUCUGGUUGAUAGAACAAUGUAGu-------------------------------------------------------------------------------- l=27 a=2 
------------------------AGCCUCUGGUUGAUAGAACAAUGUAGAU------------------------------------------------------------------------------- l=28 a=3 
------------------------AGCCUCUGGUUGAUAGAACAAUGUAGAc------------------------------------------------------------------------------- l=28 a=3 
------------------------AGaCUCUGGUUGAUAGAACAAUGUAGAU------------------------------------------------------------------------------- l=28 a=1 
------------------------AGCCUCUGGUUGAUAGAACAAUGUAGAcA------------------------------------------------------------------------------ l=29 a=2 
------------------------AGCCUCUGGUUGAUAGAACAAUGUAGAUg------------------------------------------------------------------------------ l=29 a=3 
------------------------AGCCUCUGGUUGAUAGAACAAUGUAGAUA------------------------------------------------------------------------------ l=29 a=47 
------------------------AGCCUCUGGcUGAUAGAACAAUGUAGAUA------------------------------------------------------------------------------ l=29 a=1 
------------------------uGCCUCUGGUUGAUAGAACAAUGUAGAUA------------------------------------------------------------------------------ l=29 a=1 
------------------------AGCCUCUGGUUGgUAGAACAAUGUAGAUA------------------------------------------------------------------------------ l=29 a=1 
------------------------AGCCUCUGGUUGAUAGAACAAUGUAGAUu------------------------------------------------------------------------------ l=29 a=1 
------------------------AGCCUCUGGUUGAUAGAACAAUGUAGgUA------------------------------------------------------------------------------ l=29 a=1 
------------------------AaCCUCUGGUUGAUAGAACAAUGUAGAUA------------------------------------------------------------------------------ l=29 a=1 
------------------------AGCCUCUGGUUGAUAGAACAgUGUAGAUA------------------------------------------------------------------------------ l=29 a=2 
------------------------AGCCUCUGGUUGAUAGAACAAUGUAGAUAc----------------------------------------------------------------------------- l=30 a=1 
------------------------AGCCUCUGGUUGAUAGAACAAUGUAGAUAA----------------------------------------------------------------------------- l=30 a=2 
------------------------AGCCUCUGGUUGAUAGAACAAUGUAGAUAAG---------------------------------------------------------------------------- l=31 a=6 
------------------------AGCCUCUGGUUGAUAGAACAAUGUAGAUAAGG--------------------------------------------------------------------------- l=32 a=16 
------------------------AGCCUCUGGUUGAUAGAACAAUGUAGgUAAGG--------------------------------------------------------------------------- l=32 a=1 
------------------------AGCCUCUGGUUGAUAGAACAAUGUAGAUAAGGG-------------------------------------------------------------------------- l=33 a=19 
------------------------AGCCUCUGGUUGAUAGAACAAUGUAGAUAgGGG-------------------------------------------------------------------------- l=33 a=1 
------------------------AGCCUCUGGUUGAUAGAACAAUGUAGAUAAGGu-------------------------------------------------------------------------- l=33 a=2 
------------------------AGCCUCUGGUUGAUAGAACAAUGUAGAUAAGGa-------------------------------------------------------------------------- l=33 a=1 
------------------------AGCCUCUGGUUGAUAGAACAAUGUAGAUAAGGc-------------------------------------------------------------------------- l=33 a=1 
------------------------AGCCUCUGGUUGAUAGAACAAUGUAGAUAAGGGA------------------------------------------------------------------------- l=34 a=22 
------------------------AGCCUCUGGUUGAUAGAACAAUGUAGAUAAGGGg------------------------------------------------------------------------- l=34 a=3 
------------------------AGCCUCUGGUUGAUAGAACAAUGUAGAUAAGGGu------------------------------------------------------------------------- l=34 a=2 
------------------------AGCCUCUGGUUGAUAGAACAgUGUAGAUAAGGGA------------------------------------------------------------------------- l=34 a=1 
------------------------AGCCUCUGGUUGAUAGAACAAUGUAGAUAAGGGAA------------------------------------------------------------------------ l=35 a=4 
------------------------AGCCUCUGGUUGAUAGAACAAUGUAGAUAAGGGAAG----------------------------------------------------------------------- l=36 a=3 
------------------------AGCCUCUGGUUGAUAGAACAAUGUAGAUAAGGGAAGU---------------------------------------------------------------------- l=37 a=2 
------------------------AGCCUCUGGUUGAUAGAACAAUGUAGAUAAGGGAAGg---------------------------------------------------------------------- l=37 a=1 
------------------------AGCCUCUGGUUGAUAGAACAAUGUAGAUAAGGGAAGUC--------------------------------------------------------------------- l=38 a=3 
------------------------AGCCUCUGGUUGAUAGAACAAUGUAGAUAAGGGAAGUu--------------------------------------------------------------------- l=38 a=1 
------------------------AGCCUCUGGUUGAUAGAACAAUGUAGAUAAGGGgAGUCGG------------------------------------------------------------------- l=40 a=1 
------------------------AGCCUCUGGUUGAUAGAACAAUGUAGAUAAGGGAAGUCGG------------------------------------------------------------------- l=40 a=1 
------------------------AGCCUCUGGUUGAUAGAACAAUGUAGAUAAGGGAAGUCGGu------------------------------------------------------------------ l=41 a=1 
------------------------AGCCUCUGGUUGAUAGAACAAUGUAGAUAAGGGAAGUCGGC------------------------------------------------------------------ l=41 a=1 
-------------------------GCCUCUGGUUG----------------------------------------------------------------------------------------------- l=11 a=1 
-------------------------GCCUCUGGUUGA---------------------------------------------------------------------------------------------- l=12 a=1 
-------------------------GCCUCUGGUUGAUAGAAC---------------------------------------------------------------------------------------- l=18 a=5 
-------------------------GCCUCUGGUUGAUAGAgC---------------------------------------------------------------------------------------- l=18 a=1 
-------------------------GCCcCUGGUUGAUAGAAC---------------------------------------------------------------------------------------- l=18 a=1 
-------------------------aCCUCUGGUUGAUAGAAC---------------------------------------------------------------------------------------- l=18 a=1 
-------------------------GCCUCUGGUUGAUAGAACA--------------------------------------------------------------------------------------- l=19 a=26 
-------------------------aCCUCUGGUUGAUAGAACA--------------------------------------------------------------------------------------- l=19 a=2 
-------------------------GCCUCUGGUUGAUAGAACg--------------------------------------------------------------------------------------- l=19 a=6 
-------------------------GCCUCUGGUUGAUAGAAuA--------------------------------------------------------------------------------------- l=19 a=1 
-------------------------GCCUCUGGUUGAUAGAACc--------------------------------------------------------------------------------------- l=19 a=1 
-------------------------GCCUCUGGUUGAUAGAACuA-------------------------------------------------------------------------------------- l=20 a=2 
-------------------------GCCUCUGGUUGAUAGAACAA-------------------------------------------------------------------------------------- l=20 a=7 
-------------------------GCCUCUGGUUGAUAGAACAc-------------------------------------------------------------------------------------- l=20 a=1 
-------------------------GCCUCUGGUUGAUAGAACAg-------------------------------------------------------------------------------------- l=20 a=1 
-------------------------GCCUCUGGUUGAUAGAACAAc------------------------------------------------------------------------------------- l=21 a=4 
-------------------------GCCUCUGGUUGAUAGAACAAg------------------------------------------------------------------------------------- l=21 a=3 
-------------------------GCCUCUGGUUGAUAGAACAAa------------------------------------------------------------------------------------- l=21 a=1 
-------------------------GCCUCUGGUUGAUAGAACAAU------------------------------------------------------------------------------------- l=21 a=2 
-------------------------GCCUCUGGUUGAUAGAACAAUG------------------------------------------------------------------------------------ l=22 a=108 
-------------------------GCCUCUGGUUGAUAGAACgAUG------------------------------------------------------------------------------------ l=22 a=2 
-------------------------GCCUCUGGUUGAUAGAACAuUG------------------------------------------------------------------------------------ l=22 a=5 
-------------------------GCCUCUGGUUGAUAGAACAAUa------------------------------------------------------------------------------------ l=22 a=10 
-------------------------GCCUCUGGUUGAUAGAACAAcG------------------------------------------------------------------------------------ l=22 a=4 
-------------------------GCCUCUGGUUGAUAGAACAAgG------------------------------------------------------------------------------------ l=22 a=2 
-------------------------GCCUCUGGUUGAUAGAACAAUu------------------------------------------------------------------------------------ l=22 a=5 
-------------------------GCCUCUGGUUGAUAGAACAAUc------------------------------------------------------------------------------------ l=22 a=1 
-------------------------GCCUCUGGUUGAUgGAACAAUG------------------------------------------------------------------------------------ l=22 a=1 
-------------------------aCCUCUGGUUGAUAGAACAAUG------------------------------------------------------------------------------------ l=22 a=1 
-------------------------GCCUCUGGUUGAUuGAACAAUG------------------------------------------------------------------------------------ l=22 a=1 
-------------------------GCCUCUGGUUGgUAGAACAAUG------------------------------------------------------------------------------------ l=22 a=1 
-------------------------GCCUCUGGUcGAUAGAACAAUG------------------------------------------------------------------------------------ l=22 a=1 
-------------------------GCCUCUGGUUGAUAGAACAAUGU----------------------------------------------------------------------------------- l=23 a=13 
-------------------------GCCUCUGGUUGAUAGgACAAUGU----------------------------------------------------------------------------------- l=23 a=1 
-------------------------GCCUCUGGUUGAUAGAACAAUGc----------------------------------------------------------------------------------- l=23 a=7 
-------------------------aCCUCUGGUUGAUAGAACAAUGU----------------------------------------------------------------------------------- l=23 a=2 
-------------------------GCCUCUGGUUGAUAGAACAAUGg----------------------------------------------------------------------------------- l=23 a=2 
-------------------------GCCUCUGGUUGAUAGAgCAAUGU----------------------------------------------------------------------------------- l=23 a=1 
-------------------------GCCUCUGGUUGAUAGAuCAAUGU----------------------------------------------------------------------------------- l=23 a=1 
-------------------------GCCUCUGGUUGAUAGAACAAUGUg---------------------------------------------------------------------------------- l=24 a=15 
-------------------------GCCUCUGGUUGAUAGAACAAUGUA---------------------------------------------------------------------------------- l=24 a=99 
-------------------------GCCUCUGGUUGAUAGAACAAUGUu---------------------------------------------------------------------------------- l=24 a=3 
-------------------------GCCUCUGGUUGAUAGgACAAUGUA---------------------------------------------------------------------------------- l=24 a=1 
-------------------------GCCUCUGGUUGAUAGAACAAUGcA---------------------------------------------------------------------------------- l=24 a=4 
-------------------------GCCUCUGGUUGAUAGAACAAUGgA---------------------------------------------------------------------------------- l=24 a=1 
-------------------------aCCUCUGGUUGAUAGAACAAUGUA---------------------------------------------------------------------------------- l=24 a=3 
-------------------------GCCUCUGGUUGAUgGAACAAUGUA---------------------------------------------------------------------------------- l=24 a=1 
-------------------------GCCUCUGGUUGAUAGAuCAAUGUA---------------------------------------------------------------------------------- l=24 a=1 
-------------------------GCCUCUGGUUGAUAGAACAAUGUAG--------------------------------------------------------------------------------- l=25 a=3 
-------------------------GCCUCUGGUUGAUAGAACAAUGUAGA-------------------------------------------------------------------------------- l=26 a=9 
-------------------------aCCUCUGGUUGAUAGAACAAUGUAGA-------------------------------------------------------------------------------- l=26 a=1 
-------------------------GCCUCUGGUUGAUAGAACAAUGUAGg-------------------------------------------------------------------------------- l=26 a=2 
-------------------------GCCUCUGGUUGAUAGAACAAUGUAGu-------------------------------------------------------------------------------- l=26 a=1 
-------------------------GCCUCUGGUUGAUAGAACAAUGUAGAU------------------------------------------------------------------------------- l=27 a=4 
-------------------------GCCUCUGGUUGAUAGAACAAUGUAGAa------------------------------------------------------------------------------- l=27 a=1 
-------------------------GCCUCUGGUUGAUAGAACAAUGUAGAc------------------------------------------------------------------------------- l=27 a=1 
-------------------------GCCUCUGGUUGAUAGAACAAUGUgGAU------------------------------------------------------------------------------- l=27 a=1 
-------------------------GCCUCUGGUUGAUAGAACAAUGUAGAUA------------------------------------------------------------------------------ l=28 a=25 
-------------------------GCCUCUGGUUGAUAGAACAAUGUAGAUg------------------------------------------------------------------------------ l=28 a=4 
-------------------------GCCUCUGGcUGAUAGAACAAUGUAGAUA------------------------------------------------------------------------------ l=28 a=1 
-------------------------GCCUCUGGUUGAUAGAACAAUGUgGAUA------------------------------------------------------------------------------ l=28 a=1 
-------------------------GCCUCUGGUUGAUAGAACAAUGUAGAUu------------------------------------------------------------------------------ l=28 a=1 
-------------------------aCCUCUGGUUGAUAGAACAAUGUAGAUA------------------------------------------------------------------------------ l=28 a=1 
-------------------------GCCUCUGGUUGAUAGAACAAUGUAGgUA------------------------------------------------------------------------------ l=28 a=1 
-------------------------GCCUCUGGUUGAUAGAACAAUGUAGAUAAG---------------------------------------------------------------------------- l=30 a=4 
-------------------------GCCUCUGGUUGAUAGAACAAUGUAGAUAAGG--------------------------------------------------------------------------- l=31 a=15 
-------------------------GCCUCcGGUUGAUAGAACAAUGUAGAUAAGG--------------------------------------------------------------------------- l=31 a=1 
-------------------------GCCUCUGGUUGAUAGAACAAUGUAGAUAAGu--------------------------------------------------------------------------- l=31 a=1 
-------------------------GCCUCUGGUUGAUAGAACAAUGUAGAUAAGGG-------------------------------------------------------------------------- l=32 a=8 
-------------------------GCCUCUGGUUGgUAGAACAAUGUAGAUAAGGG-------------------------------------------------------------------------- l=32 a=1 
-------------------------GCCUCUGGUUGAUAGAACAAUGUAGAUAAGGGu------------------------------------------------------------------------- l=33 a=2 
-------------------------GCCUCUGGUUGAUAGAACAAUGUAGAUAAGGGA------------------------------------------------------------------------- l=33 a=5 
-------------------------GCCUCUGGUUGAUAGAACAAUGUAGAUAAGGGg------------------------------------------------------------------------- l=33 a=2 
-------------------------GCCUCUGGUUGAUAGAACAAUGUAGAUAAGGGAA------------------------------------------------------------------------ l=34 a=1 
-------------------------GCCUCUGGUUGAUAGAACAAUGUAGAUAAGGGAg------------------------------------------------------------------------ l=34 a=1 
-------------------------GCCUCUGGUUGAUAGAACAAUGUAGAUAAGGuAAG----------------------------------------------------------------------- l=35 a=1 
-------------------------GCCUCUGGUUGAUAGAACAAUGUAGAUAAGGGAAG----------------------------------------------------------------------- l=35 a=1 
-------------------------GCCUCUGGUUGAUAGAACAAUGUAGAUAAGGGAAGc---------------------------------------------------------------------- l=36 a=1 
-------------------------GCCUCUGGUUGAUAGAACAAUGUAGAUAAGGGAAGU---------------------------------------------------------------------- l=36 a=2 
-------------------------GCCUCUGGUUGAUAGAACAAUGUAGAUAAGGGAAGUC--------------------------------------------------------------------- l=37 a=1 
-------------------------GCCUCUGGUUGAUAGAACAAUGUAGAUAAGGGAAGUCG-------------------------------------------------------------------- l=38 a=1 
--------------------------CCUCUGGUUGA---------------------------------------------------------------------------------------------- l=11 a=1 
--------------------------CCUCUGGUUGAUA-------------------------------------------------------------------------------------------- l=13 a=2 
--------------------------CCUCUGGUUGAUAG------------------------------------------------------------------------------------------- l=14 a=8 
--------------------------CCUCUGGUUGAUAGu------------------------------------------------------------------------------------------ l=15 a=3 
--------------------------CCUCUGGUUGAUAGA------------------------------------------------------------------------------------------ l=15 a=1 
--------------------------CCUCUGGUUGAUAGAA----------------------------------------------------------------------------------------- l=16 a=4 
--------------------------CCUCUGGUUGAUAGAAC---------------------------------------------------------------------------------------- l=17 a=12 
--------------------------CCUCUGGUUGAUAGAAu---------------------------------------------------------------------------------------- l=17 a=1 
--------------------------CCUCUGGUUGAUAGAACA--------------------------------------------------------------------------------------- l=18 a=67 
--------------------------CCUCUGGUUGAUAGAACg--------------------------------------------------------------------------------------- l=18 a=16 
--------------------------CCUCUGGUUGgUAGAACA--------------------------------------------------------------------------------------- l=18 a=1 
--------------------------CCUCUGGUUGAUAGAAuA--------------------------------------------------------------------------------------- l=18 a=1 
--------------------------aCUCUGGUUGAUAGAACA--------------------------------------------------------------------------------------- l=18 a=1 
--------------------------CCUCUaGUUGAUAGAACA--------------------------------------------------------------------------------------- l=18 a=1 
--------------------------CCUCUGGUUGAUAGAACAA-------------------------------------------------------------------------------------- l=19 a=5 
--------------------------CCUCUGGUUGAUAGAACAAU------------------------------------------------------------------------------------- l=20 a=1 
--------------------------CCUCUGGUUGAUAGAACAAg------------------------------------------------------------------------------------- l=20 a=2 
--------------------------CCUCUGGUUGAUAGAACAAc------------------------------------------------------------------------------------- l=20 a=1 
--------------------------CCUCUGGUUGAUAGAACAAa------------------------------------------------------------------------------------- l=20 a=2 
--------------------------CCUCUGGUUGAUAGAACAAUG------------------------------------------------------------------------------------ l=21 a=242 
--------------------------CCUCUGGUUGAUAGAACAuUG------------------------------------------------------------------------------------ l=21 a=16 
--------------------------CCUCUGGUUGAUAGAACAAcG------------------------------------------------------------------------------------ l=21 a=7 
--------------------------CCcCUGGUUGAUAGAACAAUG------------------------------------------------------------------------------------ l=21 a=1 
--------------------------CCUCUGGUUGAUAGAACAAUu------------------------------------------------------------------------------------ l=21 a=4 
--------------------------CCUCUGGUcGAUAGAACAAUG------------------------------------------------------------------------------------ l=21 a=1 
--------------------------CCUCUGGUUGAaAGAACAAUG------------------------------------------------------------------------------------ l=21 a=1 
--------------------------CCUCUGGUUGAUAGAACAAUc------------------------------------------------------------------------------------ l=21 a=9 
--------------------------CCUCUGGUUGAUAGAACAAUa------------------------------------------------------------------------------------ l=21 a=14 
--------------------------CCUCUGGUUGAUAGAgCAAUG------------------------------------------------------------------------------------ l=21 a=4 
--------------------------CCUCUGGUUGAUAGAAuAAUG------------------------------------------------------------------------------------ l=21 a=1 
--------------------------CCUCUGGUUGAUAGAACAgUG------------------------------------------------------------------------------------ l=21 a=1 
--------------------------CCUCUGGUUGAUAGgACAAUG------------------------------------------------------------------------------------ l=21 a=2 
--------------------------uCUCUGGUUGAUAGAACAAUG------------------------------------------------------------------------------------ l=21 a=2 
--------------------------CCUCcGGUUGAUAGAACAAUG------------------------------------------------------------------------------------ l=21 a=1 
--------------------------CCUCUGGUUGcUAGAACAAUG------------------------------------------------------------------------------------ l=21 a=2 
--------------------------CCUCUGGUUGAUAGAACAAgG------------------------------------------------------------------------------------ l=21 a=1 
--------------------------aCUCUGGUUGAUAGAACAAUG------------------------------------------------------------------------------------ l=21 a=1 
--------------------------CCUCUGGUUGAUAGAACAAUGU----------------------------------------------------------------------------------- l=22 a=21 
--------------------------CCUCUGGUUGAUAGAACAAUGc----------------------------------------------------------------------------------- l=22 a=2 
--------------------------CCUCUGGUUGAUAGAACAAUGg----------------------------------------------------------------------------------- l=22 a=3 
--------------------------CCUCUGGUUGAUAGAACAAUGUA---------------------------------------------------------------------------------- l=23 a=26 
--------------------------CCUCUGGcUGAUAGAACAAUGUA---------------------------------------------------------------------------------- l=23 a=2 
--------------------------CCUCUGGUUGAUAGAACAAUGcA---------------------------------------------------------------------------------- l=23 a=2 
--------------------------CCUCUGGUUGAUAGAACAAUGUg---------------------------------------------------------------------------------- l=23 a=6 
--------------------------CCUCUGGUUGAUAGAACAAUGUAG--------------------------------------------------------------------------------- l=24 a=17 
--------------------------CCUCUGGUUGAUAGAACAAUGUuG--------------------------------------------------------------------------------- l=24 a=1 
--------------------------CCUCUGGUUGAUAGAACAAUGUAuA-------------------------------------------------------------------------------- l=25 a=1 
--------------------------CCUCUGGUUGAUAGAACAAUGUAGA-------------------------------------------------------------------------------- l=25 a=6 
--------------------------CCUCUGGUUGAUAGAACAAUGUAGu-------------------------------------------------------------------------------- l=25 a=1 
--------------------------CCUCUGGUUGAUAGAACAAUGUAGAU------------------------------------------------------------------------------- l=26 a=4 
--------------------------CCUCUGGUUGAUAGAACAAUGUAGAUA------------------------------------------------------------------------------ l=27 a=24 
--------------------------CCUCUGGUUGAUAGAACAAUGUAGAUg------------------------------------------------------------------------------ l=27 a=2 
--------------------------CCUCUGGUUGAUAGAACAAUGUAGAUu------------------------------------------------------------------------------ l=27 a=2 
--------------------------CCUCUGGUUGAUAGAgCAAUGUAGAUA------------------------------------------------------------------------------ l=27 a=1 
--------------------------CCUCUGGUUGAUAGAACAAUGUAGAUAA----------------------------------------------------------------------------- l=28 a=1 
--------------------------CCUCUGGUUGAUAGAACAAUGUAGAUAAG---------------------------------------------------------------------------- l=29 a=2 
--------------------------CCUCUGGUUGAUAGAACAAUGUAGAUAAGG--------------------------------------------------------------------------- l=30 a=32 
--------------------------CCUCUGGUUGgUAGAACAAUGUAGAUAAGG--------------------------------------------------------------------------- l=30 a=1 
--------------------------CCUCUGGUUGAUAGAACAAUGUAGAUAAGu--------------------------------------------------------------------------- l=30 a=1 
--------------------------CCUCUGGUUGAUAGAACAAUGUAGAUAAGa--------------------------------------------------------------------------- l=30 a=1 
--------------------------CCUCUGGUgGAUAGAACAAUGUAGAUAAGG--------------------------------------------------------------------------- l=30 a=1 
--------------------------CCUCUGGUUGAUAGAACAAUGUAGAUAAGGG-------------------------------------------------------------------------- l=31 a=27 
--------------------------CCUCUGGUUGAUAGAACAAUGUAGAUAAGGa-------------------------------------------------------------------------- l=31 a=5 
--------------------------CCUCUGGUUGAUAGAACAAUGUAGAUAAGGu-------------------------------------------------------------------------- l=31 a=5 
--------------------------CCUCUGGUUGAUAGAACAAUGUAGAUAAGcG-------------------------------------------------------------------------- l=31 a=1 
--------------------------aCUCUGGUUGAUAGAACAAUGUAGAUAAGGG-------------------------------------------------------------------------- l=31 a=1 
--------------------------CCUCUGGUUGAUAGAACAAUGUAGAUAAGGc-------------------------------------------------------------------------- l=31 a=1 
--------------------------CCUCUGGUUGAUAGAACAAUGUAGAUAAGGGu------------------------------------------------------------------------- l=32 a=2 
--------------------------CCUCUGGUUGAUAGAACAAUGUAGAUAAGGGA------------------------------------------------------------------------- l=32 a=29 
--------------------------CCUCUGGUUGAUAGAACAAUGUAGAUAAGGGg------------------------------------------------------------------------- l=32 a=4 
--------------------------CCUCUGGUUGAUAGgACAAUGUAGAUAAGGGA------------------------------------------------------------------------- l=32 a=1 
--------------------------CCUCcGGUUGAUAGAACAAUGUAGAUAAGGGA------------------------------------------------------------------------- l=32 a=1 
--------------------------CCcCUGGUUGAUAGAACAAUGUAGAUAAGGGA------------------------------------------------------------------------- l=32 a=1 
--------------------------CCUCUGGUUGAUAGAACAAUGUAGAUAAGGGAg------------------------------------------------------------------------ l=33 a=2 
--------------------------CCUCUGGUUGAUAGAACAAUGUAGAUAAGGGAA------------------------------------------------------------------------ l=33 a=9 
--------------------------CCUCUGGUUGAUAGAACAAUGUAGAUAAGGGgA------------------------------------------------------------------------ l=33 a=1 
--------------------------CCUCUGGUUGAUAGAACAAUGUAGAUAAGGGAAG----------------------------------------------------------------------- l=34 a=3 
--------------------------CCUCUGGUUGAUAGAACAAUGUAGAUAAGGGAAGU---------------------------------------------------------------------- l=35 a=1 
--------------------------CuUCUGGUUGAUAGAACAAUGUAGAUAAGGGAAGU---------------------------------------------------------------------- l=35 a=1 
--------------------------CCUCUGGUUGAUAGAACAAUGUAGAUAAGGGAAGc---------------------------------------------------------------------- l=35 a=1 
--------------------------CCUCUGGUUGAUAGAACAAUGUAGAUAAGGGAAGUC--------------------------------------------------------------------- l=36 a=6 
--------------------------CCUCUGGUUGAUAGAACAAUGUAGAUAAGGGAAGUCG-------------------------------------------------------------------- l=37 a=2 
--------------------------CCUCUGGUUGAUAGAACAAUGUAGAUAAGGGAAGUCGG------------------------------------------------------------------- l=38 a=1 
--------------------------CCUCUGGUUGAUAGAACAAUGUAGAUAAGGGAAGUCGGC------------------------------------------------------------------ l=39 a=3 
--------------------------CCUCUGGUUGAUAGAACAAUGUAGAUAAGGGAAGUCGGCA----------------------------------------------------------------- l=40 a=1 
--------------------------CCUCUGGUUGAUAGAACAAUGUAGAUAAGGGAAGUCGGCAA---------------------------------------------------------------- l=41 a=1 
---------------------------CUCUGGUUGAU--------------------------------------------------------------------------------------------- l=11 a=1 
---------------------------CUCUGGUUGAUA-------------------------------------------------------------------------------------------- l=12 a=2 
---------------------------CUCUGGUUGAUAG------------------------------------------------------------------------------------------- l=13 a=2 
---------------------------CUCUGGUUaAUAG------------------------------------------------------------------------------------------- l=13 a=1 
---------------------------CUCUGGUUGAUAGu------------------------------------------------------------------------------------------ l=14 a=2 
---------------------------CUCUGGUUGAUAGg------------------------------------------------------------------------------------------ l=14 a=1 
---------------------------CUCUGGUUGAUAGAA----------------------------------------------------------------------------------------- l=15 a=2 
---------------------------CUCUGGUUGAUAGAAC---------------------------------------------------------------------------------------- l=16 a=10 
---------------------------CUCUGGUUGAUAGAAu---------------------------------------------------------------------------------------- l=16 a=1 
---------------------------CUCUGGUUGAUAGAACA--------------------------------------------------------------------------------------- l=17 a=29 
---------------------------CUCUGGUUGAUAGAACg--------------------------------------------------------------------------------------- l=17 a=8 
---------------------------CUCUGGUUGAUgGAACA--------------------------------------------------------------------------------------- l=17 a=1 
---------------------------CUCUGGUUGAUAGgACA--------------------------------------------------------------------------------------- l=17 a=1 
---------------------------CUCUGGUUGAUAGAACc--------------------------------------------------------------------------------------- l=17 a=1 
---------------------------CUCUaGUUGAUAGAACA--------------------------------------------------------------------------------------- l=17 a=1 
---------------------------CUCUGGUUGAUAGAACAA-------------------------------------------------------------------------------------- l=18 a=4 
---------------------------CUCUGGUUGAUAGAACAg-------------------------------------------------------------------------------------- l=18 a=2 
---------------------------CUCUGGUUGAUAGAACAAg------------------------------------------------------------------------------------- l=19 a=7 
---------------------------CUCUGGUUGAUAGAACAAU------------------------------------------------------------------------------------- l=19 a=6 
---------------------------CUCUGGUUGAUAGAACAAa------------------------------------------------------------------------------------- l=19 a=4 
---------------------------CUCUGGUUGAUAGAACAAc------------------------------------------------------------------------------------- l=19 a=1 
---------------------------CUCUGGUUGAUAGAACAAUG------------------------------------------------------------------------------------ l=20 a=260 
---------------------------CUCUGGUUGAUAGAACAAUu------------------------------------------------------------------------------------ l=20 a=1 
---------------------------CUCUGGUUGAUAGAACAgUG------------------------------------------------------------------------------------ l=20 a=3 
---------------------------CUCUGGUUGAUAGAACAuUG------------------------------------------------------------------------------------ l=20 a=19 
---------------------------CUCUGGUUGAUAGAACAAUa------------------------------------------------------------------------------------ l=20 a=60 
---------------------------CUCUGGUUGAUAGgACAAUG------------------------------------------------------------------------------------ l=20 a=2 
---------------------------CUCUGGUUGgUAGAACAAUG------------------------------------------------------------------------------------ l=20 a=4 
---------------------------CUCUGGUUGAUgGAACAAUG------------------------------------------------------------------------------------ l=20 a=2 
---------------------------CUCUGGUUGAUAGAACAAcG------------------------------------------------------------------------------------ l=20 a=5 
---------------------------CUCUGGUUGAUAGAACAAUc------------------------------------------------------------------------------------ l=20 a=3 
---------------------------CUCUGGUUGAUAGAACAAgG------------------------------------------------------------------------------------ l=20 a=2 
---------------------------CUCUGGUUGAUuGAACAAUG------------------------------------------------------------------------------------ l=20 a=1 
---------------------------CUCUGGUUGAUAGAACgAUG------------------------------------------------------------------------------------ l=20 a=1 
---------------------------CUCUGGcUGAUAGAACAAUG------------------------------------------------------------------------------------ l=20 a=2 
---------------------------CUCUGGUUGcUAGAACAAUG------------------------------------------------------------------------------------ l=20 a=1 
---------------------------CcCUGGUUGAUAGAACAAUG------------------------------------------------------------------------------------ l=20 a=1 
---------------------------CUaUGGUUGAUAGAACAAUG------------------------------------------------------------------------------------ l=20 a=1 
---------------------------CaCUGGUUGAUAGAACAAUG------------------------------------------------------------------------------------ l=20 a=1 
---------------------------aUCUGGUUGAUAGAACAAUG------------------------------------------------------------------------------------ l=20 a=1 
---------------------------CUCcGGUUGAUAGAACAAUG------------------------------------------------------------------------------------ l=20 a=1 
---------------------------CUCUGGUUGAUAGAACAAUGU----------------------------------------------------------------------------------- l=21 a=77 
---------------------------CUCUGGUUGAUAGAACAAUGc----------------------------------------------------------------------------------- l=21 a=14 
---------------------------CUCUGGUUGAUAGAACAAUGa----------------------------------------------------------------------------------- l=21 a=17 
---------------------------CUCUGGUUGAUAGAACAAUGg----------------------------------------------------------------------------------- l=21 a=10 
---------------------------CUCUGGUUGAUAGAACAAaGU----------------------------------------------------------------------------------- l=21 a=1 
---------------------------CcCUGGUUGAUAGAACAAUGU----------------------------------------------------------------------------------- l=21 a=1 
---------------------------CUCUGGUUGAUAGAACAAUGUA---------------------------------------------------------------------------------- l=22 a=85 
---------------------------CUCUGGUUGAUAGAACAAUGcA---------------------------------------------------------------------------------- l=22 a=4 
---------------------------CUCUGGUcGAUAGAACAAUGUA---------------------------------------------------------------------------------- l=22 a=1 
---------------------------CUCUGGUUGAUgGAACAAUGUA---------------------------------------------------------------------------------- l=22 a=1 
---------------------------CUCUGGUUGAUcGAACAAUGUA---------------------------------------------------------------------------------- l=22 a=1 
---------------------------CUCUGGUUGAUAGgACAAUGUA---------------------------------------------------------------------------------- l=22 a=1 
---------------------------CUCUGGUUGAUAGAACAAUGUg---------------------------------------------------------------------------------- l=22 a=14 
---------------------------CUCUGGUUGgUAGAACAAUGUA---------------------------------------------------------------------------------- l=22 a=1 
---------------------------uUCUGGUUGAUAGAACAAUGUA---------------------------------------------------------------------------------- l=22 a=2 
---------------------------CUCUGGUUGAUAGAACAAcGUA---------------------------------------------------------------------------------- l=22 a=1 
---------------------------CUCUGGUUGAUAGAACAAUGUAG--------------------------------------------------------------------------------- l=23 a=29 
---------------------------CUCUGGUUGAUAGAACAAUGUAc--------------------------------------------------------------------------------- l=23 a=2 
---------------------------CUCUGGUUGAUAGAACAAUGUAa--------------------------------------------------------------------------------- l=23 a=2 
---------------------------CUCUGGUUGgUAGAACAAUGUAG--------------------------------------------------------------------------------- l=23 a=1 
---------------------------CUCUGGUUGAUAGAACAAUGUAGA-------------------------------------------------------------------------------- l=24 a=25 
---------------------------CUCaGGUUGAUAGAACAAUGUAGA-------------------------------------------------------------------------------- l=24 a=1 
---------------------------CUCUGGUUGAUAGAACAAUGUAGg-------------------------------------------------------------------------------- l=24 a=3 
---------------------------CUCUGGUUGAUAGAACAAUGUAGu-------------------------------------------------------------------------------- l=24 a=1 
---------------------------CUCUGGUUGAUAGAACAAUGUAGc-------------------------------------------------------------------------------- l=24 a=1 
---------------------------CUCUGGUUGAUAaAACAAUGUAGA-------------------------------------------------------------------------------- l=24 a=1 
---------------------------CUaUGGUUGAUAGAACAAUGUAGA-------------------------------------------------------------------------------- l=24 a=1 
---------------------------CUCUGGUUGAUAGAACAAUGUAGAU------------------------------------------------------------------------------- l=25 a=8 
---------------------------CUCUGGUUGAUAGAACAAUGUAGgU------------------------------------------------------------------------------- l=25 a=1 
---------------------------CUCUGGUUGAUAGAACAAUGUAGAc------------------------------------------------------------------------------- l=25 a=2 
---------------------------CUCUGGUUGAUAGAACAAUGUAGAg------------------------------------------------------------------------------- l=25 a=1 
---------------------------CUCUGGUUGAUAGAACAAUGUAGAUA------------------------------------------------------------------------------ l=26 a=41 
---------------------------CUCUGGUUGAUAGAACAAUGUuGAUA------------------------------------------------------------------------------ l=26 a=1 
---------------------------CUCUGGUUGAUAGAACAAUGUAGAUg------------------------------------------------------------------------------ l=26 a=5 
---------------------------CUCUGGUUGAUAGAACAAUGUAGAcA------------------------------------------------------------------------------ l=26 a=2 
---------------------------CUCUGGUUGAUAuAACAAUGUAGAUA------------------------------------------------------------------------------ l=26 a=1 
---------------------------CUCUGGUUGAUAGAACAAUGUAGAUu------------------------------------------------------------------------------ l=26 a=1 
---------------------------CUCUGGUUGAUAGAACAAUGUAGAUAA----------------------------------------------------------------------------- l=27 a=3 
---------------------------CUCUGGUUGAUAGAACAAUGUAGAUAAG---------------------------------------------------------------------------- l=28 a=7 
---------------------------CUCUGGUUGAUAGAACAAUGUAGAUAAa---------------------------------------------------------------------------- l=28 a=2 
---------------------------CUCUGGUUGAUAGAACAAUGUAGAUAAGa--------------------------------------------------------------------------- l=29 a=2 
---------------------------CUCUGGUUGAUAGAACAAUGUAGAUAAGc--------------------------------------------------------------------------- l=29 a=1 
---------------------------CUCUGGUUGAUAGAACAAUGUAGAUAAGG--------------------------------------------------------------------------- l=29 a=11 
---------------------------CcCUGGUUGAUAGAACAAUGUAGAUAAGG--------------------------------------------------------------------------- l=29 a=1 
---------------------------CUCUGGUUGAUAGAACAAUGUAGAUAAGu--------------------------------------------------------------------------- l=29 a=1 
---------------------------CUCUGGUUGAUAGAACAAUGUAGAUAAGGa-------------------------------------------------------------------------- l=30 a=3 
---------------------------CUCUGGUUGAUAGAACAAUGUAGAUAAGGc-------------------------------------------------------------------------- l=30 a=1 
---------------------------CUCUGGUUGAUAGAACAAUGUAGAUAAGGG-------------------------------------------------------------------------- l=30 a=34 
---------------------------CUCUGGUUGAUAGAACAAUGUAGAUAAGGu-------------------------------------------------------------------------- l=30 a=5 
---------------------------CUCUGGUUGAUAGAACgAUGUAGAUAAGGG-------------------------------------------------------------------------- l=30 a=1 
---------------------------CUCUGGUUGAUAGAACAAUGUgGAUAAGGG-------------------------------------------------------------------------- l=30 a=1 
---------------------------CUCUGGUUGAUAGAACAAUGUAGAUAAGGGA------------------------------------------------------------------------- l=31 a=18 
---------------------------CUCUGGUUGAUAGAACAAUGUAGAUAAGGGg------------------------------------------------------------------------- l=31 a=3 
---------------------------CUCUGGUUGAUAGAACAAUGUAGAUAAGGGu------------------------------------------------------------------------- l=31 a=5 
---------------------------CUCUGGUUGAUAGAACAAUGUAGAUAuGGGA------------------------------------------------------------------------- l=31 a=1 
---------------------------CUCUGGUUGAUAGAACAAUGUAGAUAAGGGc------------------------------------------------------------------------- l=31 a=1 
---------------------------CUCUGGUUGAUAGAACAAUGUAGAUAAGGGAA------------------------------------------------------------------------ l=32 a=13 
---------------------------CUCUGGUUGAUAGAACAAUGUAGAUAAGGGAg------------------------------------------------------------------------ l=32 a=1 
---------------------------CUCUGGUUGAUAGAACAAUGUAGAUAAGGGAAG----------------------------------------------------------------------- l=33 a=11 
---------------------------CUCUGGUUGAUAGAACAAUGUAGAUgAGGGAAG----------------------------------------------------------------------- l=33 a=1 
---------------------------CUCUGGUUGAUAGAACAAUGUAGAUAAGGGAAGU---------------------------------------------------------------------- l=34 a=1 
---------------------------CUCUGGUUGAUAGAACAAUGUAGAUAAGGGAAGUC--------------------------------------------------------------------- l=35 a=5 
---------------------------CUCUGGUUGAUAGAACAAUGUAGAUAAGGGAAGUa--------------------------------------------------------------------- l=35 a=1 
---------------------------CUCUGGUUGAUAGAACAAUGUAGAUAAGGGAAGUCG-------------------------------------------------------------------- l=36 a=3 
---------------------------CUCUGGUUGAUAGAACAAUGUAGAUAAGGGAAGUCa-------------------------------------------------------------------- l=36 a=2 
---------------------------CUCUGGUUGAUAGAACAAUGUAGAUAAGGGAAGUCGG------------------------------------------------------------------- l=37 a=1 
---------------------------CUCUGGUUGAUAGAACAAUGUAGAUAAGGGAAGUCGGC------------------------------------------------------------------ l=38 a=2 
---------------------------CUCUGGUUGAUAGAACAAUGUAGAUAAGGGAAGUCGGCAA---------------------------------------------------------------- l=40 a=1 
----------------------------UCUGGUUGAUA-------------------------------------------------------------------------------------------- l=11 a=6 
----------------------------UCUGGUUGAUAG------------------------------------------------------------------------------------------- l=12 a=1 
----------------------------UCUGGUUGAUAGA------------------------------------------------------------------------------------------ l=13 a=1 
----------------------------UCUGGUUGAUAGAA----------------------------------------------------------------------------------------- l=14 a=1 
----------------------------UCUGGUUGAUAGAAC---------------------------------------------------------------------------------------- l=15 a=46 
----------------------------UCUGGUUGAUAGAAu---------------------------------------------------------------------------------------- l=15 a=1 
----------------------------UCUGaUUGAUAGAAC---------------------------------------------------------------------------------------- l=15 a=1 
----------------------------UCUGGUUGAUAGAACA--------------------------------------------------------------------------------------- l=16 a=93 
----------------------------UCUGGUUGAUAGAACg--------------------------------------------------------------------------------------- l=16 a=27 
----------------------------aCUGGUUGAUAGAACA--------------------------------------------------------------------------------------- l=16 a=1 
----------------------------UCUGGUUGAUAGAAuA--------------------------------------------------------------------------------------- l=16 a=1 
----------------------------UCUGGcUGAUAGAACA--------------------------------------------------------------------------------------- l=16 a=1 
----------------------------UCcGGUUGAUAGAACA--------------------------------------------------------------------------------------- l=16 a=1 
----------------------------UCUGGUUGAUAGAACAA-------------------------------------------------------------------------------------- l=17 a=1 
----------------------------UCUGGUUGAUAGAACAg-------------------------------------------------------------------------------------- l=17 a=1 
----------------------------UCUGGUUGAUAGAACAgU------------------------------------------------------------------------------------- l=18 a=2 
----------------------------UCUGGUUGAUAGAACAAU------------------------------------------------------------------------------------- l=18 a=5 
----------------------------UCUGGUUGAUAGAACAAc------------------------------------------------------------------------------------- l=18 a=4 
----------------------------UCUGGUUGAUAGAACAAa------------------------------------------------------------------------------------- l=18 a=4 
----------------------------UCUGGUUGAUAGAACAAg------------------------------------------------------------------------------------- l=18 a=1 
----------------------------UCUGGUUGAUAGAACAAUG------------------------------------------------------------------------------------ l=19 a=743 
----------------------------cCUGGUUGAUAGAACAAUG------------------------------------------------------------------------------------ l=19 a=5 
----------------------------UCUGGUUGAUAGAACAuUG------------------------------------------------------------------------------------ l=19 a=31 
----------------------------UCUGGUUGAUAGAACAAUa------------------------------------------------------------------------------------ l=19 a=39 
----------------------------UCUGGUUGAUAGAgCAAUG------------------------------------------------------------------------------------ l=19 a=5 
----------------------------UCUGGUUGAUAGAACAAUu------------------------------------------------------------------------------------ l=19 a=14 
----------------------------UCUGGUUGAUAGAACAAUc------------------------------------------------------------------------------------ l=19 a=16 
----------------------------UCUGGUUGAUAGAACAAgG------------------------------------------------------------------------------------ l=19 a=3 
----------------------------UCUGGaUGAUAGAACAAUG------------------------------------------------------------------------------------ l=19 a=1 
----------------------------UCUGGUUGAUAGAACAAcG------------------------------------------------------------------------------------ l=19 a=52 
----------------------------UCUGGUUGAUAGAAuAAUG------------------------------------------------------------------------------------ l=19 a=1 
----------------------------UCUGGUUGAUAGAACuAUG------------------------------------------------------------------------------------ l=19 a=2 
----------------------------UCUGGUUGAUAGAACgAUG------------------------------------------------------------------------------------ l=19 a=4 
----------------------------UCUGGUgGAUAGAACAAUG------------------------------------------------------------------------------------ l=19 a=1 
----------------------------UCUGGcUGAUAGAACAAUG------------------------------------------------------------------------------------ l=19 a=1 
----------------------------UCUGGUcGAUAGAACAAUG------------------------------------------------------------------------------------ l=19 a=1 
----------------------------UCUGGUUGAUgGAACAAUG------------------------------------------------------------------------------------ l=19 a=2 
----------------------------UCUGGUUGgUAGAACAAUG------------------------------------------------------------------------------------ l=19 a=5 
----------------------------UCUGGUUGAUAaAACAAUG------------------------------------------------------------------------------------ l=19 a=1 
----------------------------aCUGGUUGAUAGAACAAUG------------------------------------------------------------------------------------ l=19 a=2 
----------------------------UCUGGUUGAUAGgACAAUG------------------------------------------------------------------------------------ l=19 a=2 
----------------------------UCUGGUUaAUAGAACAAUG------------------------------------------------------------------------------------ l=19 a=2 
----------------------------UCUGGUUGAUAGAACcAUG------------------------------------------------------------------------------------ l=19 a=1 
----------------------------UCUGGUUGAUAGAAgAAUG------------------------------------------------------------------------------------ l=19 a=1 
----------------------------UCUGaUUGAUAGAACAAUG------------------------------------------------------------------------------------ l=19 a=1 
----------------------------UuUGGUUGAUAGAACAAUG------------------------------------------------------------------------------------ l=19 a=1 
----------------------------UCcGGUUGAUAGAACAAUG------------------------------------------------------------------------------------ l=19 a=1 
----------------------------UCUGGUUGAUAGAACAAUGU----------------------------------------------------------------------------------- l=20 a=389 
----------------------------UCUGGUUGAUAGAACAAUGc----------------------------------------------------------------------------------- l=20 a=71 
----------------------------UCUGGUUGAUAGAACAAUGg----------------------------------------------------------------------------------- l=20 a=38 
----------------------------UCUGGUUGAUAGgACAAUGU----------------------------------------------------------------------------------- l=20 a=1 
----------------------------UaUGGUUGAUAGAACAAUGU----------------------------------------------------------------------------------- l=20 a=1 
----------------------------UCUGGUUGAcAGAACAAUGU----------------------------------------------------------------------------------- l=20 a=1 
----------------------------UCUGGUUGgUAGAACAAUGU----------------------------------------------------------------------------------- l=20 a=1 
----------------------------UCUGGUUGAUAGAACAAUGa----------------------------------------------------------------------------------- l=20 a=12 
----------------------------UCUGGUUGAUAGAACAAUcU----------------------------------------------------------------------------------- l=20 a=2 
----------------------------UCUGGUUGAUAGAACgAUGU----------------------------------------------------------------------------------- l=20 a=2 
----------------------------UCUGGUUGAUAGAACAAcGU----------------------------------------------------------------------------------- l=20 a=2 
----------------------------aCUGGUUGAUAGAACAAUGU----------------------------------------------------------------------------------- l=20 a=4 
----------------------------UCUGGUUGAUgGAACAAUGU----------------------------------------------------------------------------------- l=20 a=1 
----------------------------UuUGGUUGAUAGAACAAUGU----------------------------------------------------------------------------------- l=20 a=1 
----------------------------UCUGGUUGAUAGAACuAUGU----------------------------------------------------------------------------------- l=20 a=1 
----------------------------UCUGGUUGAUAGAACAgUGU----------------------------------------------------------------------------------- l=20 a=1 
----------------------------UCUcGUUGAUAGAACAAUGU----------------------------------------------------------------------------------- l=20 a=1 
----------------------------cCUGGUUGAUAGAACAAUGU----------------------------------------------------------------------------------- l=20 a=1 
----------------------------UCUGGUUGAUAGAAgAAUGU----------------------------------------------------------------------------------- l=20 a=1 
----------------------------UCUGGUUGAUAGAACAAUaU----------------------------------------------------------------------------------- l=20 a=1 
----------------------------UCUGGUUGAUAGAACAAUGUA---------------------------------------------------------------------------------- l=21 a=2654 
----------------------------UCUGGUUGAUAGAACAAUGUg---------------------------------------------------------------------------------- l=21 a=256 
----------------------------UCUGGUUGAUAGAACAAUGUu---------------------------------------------------------------------------------- l=21 a=59 
----------------------------UCUGGUUGAUAGAACAAUaUA---------------------------------------------------------------------------------- l=21 a=3 
----------------------------UuUGGUUGAUAGAACAAUGUA---------------------------------------------------------------------------------- l=21 a=7 
----------------------------UCUGGUUGAUAGAACAAUGcA---------------------------------------------------------------------------------- l=21 a=105 
----------------------------UCUGGUUGAUAGAACAAUGgA---------------------------------------------------------------------------------- l=21 a=8 
----------------------------UCUGGUUGAUAGAACAAgGUA---------------------------------------------------------------------------------- l=21 a=3 
----------------------------UCUGGUUGAUuGAACAAUGUA---------------------------------------------------------------------------------- l=21 a=5 
----------------------------UCUGGUaGAUAGAACAAUGUA---------------------------------------------------------------------------------- l=21 a=1 
----------------------------UCUGGUUGAUAGAAuAAUGUA---------------------------------------------------------------------------------- l=21 a=3 
----------------------------aCUGGUUGAUAGAACAAUGUA---------------------------------------------------------------------------------- l=21 a=20 
----------------------------UCUGGUUGAUAGAACAAcGUA---------------------------------------------------------------------------------- l=21 a=4 
----------------------------UCUGGUUGAUAGAACgAUGUA---------------------------------------------------------------------------------- l=21 a=5 
----------------------------UCUGGUUGAUAGAACAAUGUc---------------------------------------------------------------------------------- l=21 a=18 
----------------------------UCUGGUUGAUAGAACAgUGUA---------------------------------------------------------------------------------- l=21 a=8 
----------------------------cCUGGUUGAUAGAACAAUGUA---------------------------------------------------------------------------------- l=21 a=9 
----------------------------UCUGGUUGAUAGAgCAAUGUA---------------------------------------------------------------------------------- l=21 a=9 
----------------------------UCUuGUUGAUAGAACAAUGUA---------------------------------------------------------------------------------- l=21 a=3 
----------------------------UCUGGUUGAUAGAACAAaGUA---------------------------------------------------------------------------------- l=21 a=2 
----------------------------UCUGGUUGAcAGAACAAUGUA---------------------------------------------------------------------------------- l=21 a=2 
----------------------------UCcGGUUGAUAGAACAAUGUA---------------------------------------------------------------------------------- l=21 a=4 
----------------------------UCUGGUUGAUAGAACAAUuUA---------------------------------------------------------------------------------- l=21 a=1 
----------------------------UCUGGUcGAUAGAACAAUGUA---------------------------------------------------------------------------------- l=21 a=5 
----------------------------UCUGGUUGgUAGAACAAUGUA---------------------------------------------------------------------------------- l=21 a=11 
----------------------------UCUGGUUGAUgGAACAAUGUA---------------------------------------------------------------------------------- l=21 a=7 
----------------------------UCUGGUUGAUAGAcCAAUGUA---------------------------------------------------------------------------------- l=21 a=1 
----------------------------UCUcGUUGAUAGAACAAUGUA---------------------------------------------------------------------------------- l=21 a=1 
----------------------------UCUGaUUGAUAGAACAAUGUA---------------------------------------------------------------------------------- l=21 a=2 
----------------------------UCUGGcUGAUAGAACAAUGUA---------------------------------------------------------------------------------- l=21 a=5 
----------------------------UCUGGUUGAUAGgACAAUGUA---------------------------------------------------------------------------------- l=21 a=5 
----------------------------UCUGGUUaAUAGAACAAUGUA---------------------------------------------------------------------------------- l=21 a=1 
----------------------------UCUGGUUGAUAGAACuAUGUA---------------------------------------------------------------------------------- l=21 a=2 
----------------------------UCUGGUUGAUcGAACAAUGUA---------------------------------------------------------------------------------- l=21 a=1 
----------------------------UCUGGUUGAUAGAAaAAUGUA---------------------------------------------------------------------------------- l=21 a=2 
----------------------------UCUGGUUGAUAGAAgAAUGUA---------------------------------------------------------------------------------- l=21 a=1 
----------------------------UCUGGUUGuUAGAACAAUGUA---------------------------------------------------------------------------------- l=21 a=1 
----------------------------UCUGuUUGAUAGAACAAUGUA---------------------------------------------------------------------------------- l=21 a=1 
----------------------------gCUGGUUGAUAGAACAAUGUA---------------------------------------------------------------------------------- l=21 a=1 
----------------------------UaUGGUUGAUAGAACAAUGUA---------------------------------------------------------------------------------- l=21 a=1 
----------------------------UCUGGUUGAUAuAACAAUGUA---------------------------------------------------------------------------------- l=21 a=1 
----------------------------UCUGGUUGAUAGAACAuUGUA---------------------------------------------------------------------------------- l=21 a=1 
----------------------------UCUGGUUGAUAGAACAAUGaA---------------------------------------------------------------------------------- l=21 a=2 
----------------------------UgUGGUUGAUAGAACAAUGUA---------------------------------------------------------------------------------- l=21 a=1 
----------------------------UCaGGUUGAUAGAACAAUGUA---------------------------------------------------------------------------------- l=21 a=1 
----------------------------UCUGGUUGAUAGAuCAAUGUA---------------------------------------------------------------------------------- l=21 a=1 
----------------------------UCUaGUUGAUAGAACAAUGUA---------------------------------------------------------------------------------- l=21 a=1 
----------------------------UCUGGUUGAUAGAACAAUGUAG--------------------------------------------------------------------------------- l=22 a=103 
----------------------------UCUGGUUGAUAGAACAAUGUAa--------------------------------------------------------------------------------- l=22 a=22 
----------------------------UCUGGUUGAUAGAACAAUGUAc--------------------------------------------------------------------------------- l=22 a=13 
----------------------------UCUGGUUGAUcGAACAAUGUAG--------------------------------------------------------------------------------- l=22 a=1 
----------------------------UCUGGUUGAUuGAACAAUGUAG--------------------------------------------------------------------------------- l=22 a=1 
----------------------------UCUGGUUGAUAGAACAAUGUAu--------------------------------------------------------------------------------- l=22 a=4 
----------------------------UCUGGUUGAUAGAACAAUGUuG--------------------------------------------------------------------------------- l=22 a=2 
----------------------------cCUGGUUGAUAGAACAAUGUAG--------------------------------------------------------------------------------- l=22 a=1 
----------------------------aCUGGUUGAUAGAACAAUGUAG--------------------------------------------------------------------------------- l=22 a=1 
----------------------------UCUGGUUGAcAGAACAAUGUAG--------------------------------------------------------------------------------- l=22 a=1 
----------------------------UCUGGUUGAUAGAACAAUGUAGA-------------------------------------------------------------------------------- l=23 a=484 
----------------------------UCUGGUUGAUAaAACAAUGUAGA-------------------------------------------------------------------------------- l=23 a=1 
----------------------------UCUGGUUGAUAGAACAAUGUAGg-------------------------------------------------------------------------------- l=23 a=54 
----------------------------UCUGGUUGAUAGAACAAUGUgGA-------------------------------------------------------------------------------- l=23 a=5 
----------------------------UCUGGUUGAUAGAACAAUGUAaA-------------------------------------------------------------------------------- l=23 a=11 
----------------------------aCUGGUUGAUAGAACAAUGUAGA-------------------------------------------------------------------------------- l=23 a=2 
----------------------------UCUGGUUGAUAGAACAAUGUAGu-------------------------------------------------------------------------------- l=23 a=54 
----------------------------UCUGGUUGAUAGAACAAUGUAcA-------------------------------------------------------------------------------- l=23 a=5 
----------------------------cCUGGUUGAUAGAACAAUGUAGA-------------------------------------------------------------------------------- l=23 a=3 
----------------------------UCUGGUUGAUcGAACAAUGUAGA-------------------------------------------------------------------------------- l=23 a=1 
----------------------------UCUGGUUGAcAGAACAAUGUAGA-------------------------------------------------------------------------------- l=23 a=1 
----------------------------UCUGGUUGAUAGAACgAUGUAGA-------------------------------------------------------------------------------- l=23 a=1 
----------------------------UCUGGUUGAUAGgACAAUGUAGA-------------------------------------------------------------------------------- l=23 a=1 
----------------------------UCUGGUUGAUAGAgCAAUGUAGA-------------------------------------------------------------------------------- l=23 a=1 
----------------------------UCcGGUUGAUAGAACAAUGUAGA-------------------------------------------------------------------------------- l=23 a=1 
----------------------------UCUGGUUGAUAGcACAAUGUAGA-------------------------------------------------------------------------------- l=23 a=1 
----------------------------UCUGGUUGAUAGAACuAUGUAGA-------------------------------------------------------------------------------- l=23 a=1 
----------------------------UCUGGUUGAUAGAACAAUGUAGc-------------------------------------------------------------------------------- l=23 a=8 
----------------------------UCUGGUcGAUAGAACAAUGUAGA-------------------------------------------------------------------------------- l=23 a=2 
----------------------------UCUGGUUGAUAGAACAAcGUAGA-------------------------------------------------------------------------------- l=23 a=1 
----------------------------UCUGGUUGgUAGAACAAUGUAGA-------------------------------------------------------------------------------- l=23 a=1 
----------------------------UCUGGUUGAUAGAACAAUcUAGA-------------------------------------------------------------------------------- l=23 a=1 
----------------------------UCUGGcUGAUAGAACAAUGUAGA-------------------------------------------------------------------------------- l=23 a=1 
----------------------------UCUGGUUGAUAGAACAAUGUAGAU------------------------------------------------------------------------------- l=24 a=46 
----------------------------UCUGGUUGAUAGAACAAUGUAGAg------------------------------------------------------------------------------- l=24 a=5 
----------------------------UCUGGUUGAUAGAACAAUGUAGgU------------------------------------------------------------------------------- l=24 a=1 
----------------------------UCUGGUUGAUAGAACAAUGUAGAc------------------------------------------------------------------------------- l=24 a=7 
----------------------------UCUGGUUGAUAGAACAAUGUAGAa------------------------------------------------------------------------------- l=24 a=2 
----------------------------cCUGGUUGAUAGAACAAUGUAGAU------------------------------------------------------------------------------- l=24 a=1 
----------------------------UCUGGUUGAUAGgACAAUGUAGAU------------------------------------------------------------------------------- l=24 a=1 
----------------------------UCUGGUUGAUAGAACgAUGUAGAU------------------------------------------------------------------------------- l=24 a=1 
----------------------------UCUGGUUGAUAGAACAAUGUgGAU------------------------------------------------------------------------------- l=24 a=1 
----------------------------UCUGGUUGAUAGgACAAUGUAGAUA------------------------------------------------------------------------------ l=25 a=1 
----------------------------UCUGGUUGAUAGAACAAUGUAGAUA------------------------------------------------------------------------------ l=25 a=204 
----------------------------UCUGGUUGAUAGAACAgUGUAGAUA------------------------------------------------------------------------------ l=25 a=3 
----------------------------UCUGGUUGAUAGAACAAUGUAGAcA------------------------------------------------------------------------------ l=25 a=9 
----------------------------UCUcGUUGAUAGAACAAUGUAGAUA------------------------------------------------------------------------------ l=25 a=1 
----------------------------UCUGGUUGAUAGAACAAUGUAGAaA------------------------------------------------------------------------------ l=25 a=1 
----------------------------UCUGGUUGAUAGAACAAUGUAGAUg------------------------------------------------------------------------------ l=25 a=19 
----------------------------UCUGGUUGAUAGAACAAUGUAGAUu------------------------------------------------------------------------------ l=25 a=6 
----------------------------UCUGGUUGAUAGAACAAUGUgGAUA------------------------------------------------------------------------------ l=25 a=1 
----------------------------UCUGGUUGAUAGAACAAUGUAGAUc------------------------------------------------------------------------------ l=25 a=3 
----------------------------UCUGGUUGAUAGAACcAUGUAGAUA------------------------------------------------------------------------------ l=25 a=1 
----------------------------UCUGGUUGAUAGAACgAUGUAGAUA------------------------------------------------------------------------------ l=25 a=1 
----------------------------UCUGGUUGAUAGAACAAUGUAGgUA------------------------------------------------------------------------------ l=25 a=1 
----------------------------UCUaGUUGAUAGAACAAUGUAGAUA------------------------------------------------------------------------------ l=25 a=1 
----------------------------aCUGGUUGAUAGAACAAUGUAGAUA------------------------------------------------------------------------------ l=25 a=1 
----------------------------UCUGGUUGAUAGAACAAUGUAGAUAA----------------------------------------------------------------------------- l=26 a=2 
----------------------------UCUGGUUGAUAGAACAAUGUAGAUAAG---------------------------------------------------------------------------- l=27 a=15 
----------------------------cCUGGUUGAUAGAACAAUGUAGAUAAG---------------------------------------------------------------------------- l=27 a=1 
----------------------------UuUGGUUGAUAGAACAAUGUAGAUAAG---------------------------------------------------------------------------- l=27 a=1 
----------------------------UCUGGUUGAUAGAAuAAUGUAGAUAAG---------------------------------------------------------------------------- l=27 a=1 
----------------------------UCUGGUUGAUAGAACAAUGUAGAUAAGG--------------------------------------------------------------------------- l=28 a=41 
----------------------------UCUGGUUGAUAGAACAAUGUAGAUAAGu--------------------------------------------------------------------------- l=28 a=2 
----------------------------UCUGGUUGgUAGAACAAUGUAGAUAAGG--------------------------------------------------------------------------- l=28 a=1 
----------------------------UCUGGUUGAUAGuACAAUGUAGAUAAGG--------------------------------------------------------------------------- l=28 a=1 
----------------------------UCUGGUUGAUAGgACAAUGUAGAUAAGG--------------------------------------------------------------------------- l=28 a=1 
----------------------------UCUGGUcGAUAGAACAAUGUAGAUAAGG--------------------------------------------------------------------------- l=28 a=1 
----------------------------UCUGGUUGAUAGAACAAUGUAGAUAAGa--------------------------------------------------------------------------- l=28 a=5 
----------------------------UaUGGUUGAUAGAACAAUGUAGAUAAGG--------------------------------------------------------------------------- l=28 a=1 
----------------------------UCUGGUUGAUAGAACAAUGUAGAUAAGGG-------------------------------------------------------------------------- l=29 a=32 
----------------------------UCUGGUUGAUuGAACAAUGUAGAUAAGGG-------------------------------------------------------------------------- l=29 a=1 
----------------------------UCUGGUUGAUAGAACAAUGUAGAUAAGGu-------------------------------------------------------------------------- l=29 a=5 
----------------------------UCUGGUUGAUAGAACAAUGUAGAUAAGGa-------------------------------------------------------------------------- l=29 a=3 
----------------------------aCUGGUUGAUAGAACAAUGUAGAUAAGGG-------------------------------------------------------------------------- l=29 a=2 
----------------------------cCUGGUUGAUAGAACAAUGUAGAUAAGGG-------------------------------------------------------------------------- l=29 a=1 
----------------------------UCUGGUUGAUAGAACAAUGUAGAUAAGGGA------------------------------------------------------------------------- l=30 a=20 
----------------------------UCUGGUUGAUAGAACAAUGUAGAUAAGGGu------------------------------------------------------------------------- l=30 a=3 
----------------------------UCUGGUUGAUAGAACAAUGUAGAUAAGGGg------------------------------------------------------------------------- l=30 a=4 
----------------------------UCUGGUUGAUAGAACAAUGUAGAUAAGGGAA------------------------------------------------------------------------ l=31 a=11 
----------------------------UCUGGUUGAUAGAACAAUGUAGAUAAGGGAAG----------------------------------------------------------------------- l=32 a=11 
----------------------------UCUGGUUGAUAGAACAAUGUAGAUAAGGGAAGU---------------------------------------------------------------------- l=33 a=5 
----------------------------UCUGGUUGAUAGAACAAUGUAGAUAAGGGAAGa---------------------------------------------------------------------- l=33 a=1 
----------------------------UCUGGUUGAUAGAACAAUGUAGAUAAGGGAAGUC--------------------------------------------------------------------- l=34 a=14 
----------------------------UCUGGUUGAUAGAACAAUGUAGAcAAGGGAAGUC--------------------------------------------------------------------- l=34 a=1 
----------------------------UCUGGUUGAUAGAACAAUGUAGAUAAGGGAAGUa--------------------------------------------------------------------- l=34 a=2 
----------------------------UCUGGUUGAUAGAACAAUGUAGAUAAGGGAAGUCG-------------------------------------------------------------------- l=35 a=5 
----------------------------UCUGGUUGAUAGAACAAUGUAGAUAAGGGAAGUCa-------------------------------------------------------------------- l=35 a=3 
----------------------------UCUGGUUGAUAGAACAAUGUAGAUAAGGGAAGUCGc------------------------------------------------------------------- l=36 a=1 
----------------------------UCUGGUUGAUAGAACAAUGUAGAUAAGGGAAGUCGG------------------------------------------------------------------- l=36 a=3 
----------------------------UCUGGUUGAUAGAACAAUGUAGAUAAGGGAAGUCGu------------------------------------------------------------------- l=36 a=1 
----------------------------UCUGGUUGAUAGAACAAUGUAGAUAAGGGAAGUCGGC------------------------------------------------------------------ l=37 a=21 
----------------------------UCUGGUUGgUAGAACAAUGUAGAUAAGGGAAGUCGGC------------------------------------------------------------------ l=37 a=1 
----------------------------UCUGGUUGAUAGAACAAUGUAGAUAAGGGAAGUCGGu------------------------------------------------------------------ l=37 a=5 
----------------------------UCUGGUUGAUAGAACAAUGUAGAUAAGGGgAGUCGGC------------------------------------------------------------------ l=37 a=1 
----------------------------UCUGGUUGAUAGAACAAUGUAGAUAAGGGAAGUCaGC------------------------------------------------------------------ l=37 a=1 
----------------------------UCUGGUUGAUAGAACAAUGUAGAUAAGGGAAGUCGGCAAA--------------------------------------------------------------- l=40 a=1 
-----------------------------CUGGUUGAUAGA------------------------------------------------------------------------------------------ l=12 a=5 
-----------------------------CUGGUUGAUAGAA----------------------------------------------------------------------------------------- l=13 a=1 
-----------------------------CUGGUUGAUAGAAC---------------------------------------------------------------------------------------- l=14 a=14 
-----------------------------CUGGUUGAUAGgAC---------------------------------------------------------------------------------------- l=14 a=1 
-----------------------------CUGGUUGAUAGAACA--------------------------------------------------------------------------------------- l=15 a=27 
-----------------------------CUGGUUGAUAGAACg--------------------------------------------------------------------------------------- l=15 a=6 
-----------------------------CUGGUUGAUAGAACu--------------------------------------------------------------------------------------- l=15 a=1 
-----------------------------CUGGUUGAUAGAACAAU------------------------------------------------------------------------------------- l=17 a=2 
-----------------------------CUGGUUGAUAGAACAAUG------------------------------------------------------------------------------------ l=18 a=133 
-----------------------------CUGGUUGAUAGAACAuUG------------------------------------------------------------------------------------ l=18 a=12 
-----------------------------CUGGUUGAUAGAACAgUG------------------------------------------------------------------------------------ l=18 a=1 
-----------------------------CUGGUUGAUAGAACAAcG------------------------------------------------------------------------------------ l=18 a=5 
-----------------------------CUGGUUGAUAGAACAAUa------------------------------------------------------------------------------------ l=18 a=3 
-----------------------------CUGGUUGAUAGAACAAgG------------------------------------------------------------------------------------ l=18 a=2 
-----------------------------CUGGUUGAUAGAACAAUc------------------------------------------------------------------------------------ l=18 a=3 
-----------------------------CUuGUUGAUAGAACAAUG------------------------------------------------------------------------------------ l=18 a=1 
-----------------------------CUGGUUGAUAGAACAAUu------------------------------------------------------------------------------------ l=18 a=1 
-----------------------------CgGGUUGAUAGAACAAUG------------------------------------------------------------------------------------ l=18 a=1 
-----------------------------CUGGUUGAUAGAACAAUGU----------------------------------------------------------------------------------- l=19 a=35 
-----------------------------CUGGUUGAUAGAACAAUGc----------------------------------------------------------------------------------- l=19 a=6 
-----------------------------CUGGUUGgUAGAACAAUGU----------------------------------------------------------------------------------- l=19 a=1 
-----------------------------CUGGUUGAUAGAACAAUGg----------------------------------------------------------------------------------- l=19 a=2 
-----------------------------CUGGcUGAUAGAACAAUGU----------------------------------------------------------------------------------- l=19 a=1 
-----------------------------CUGGUUGAUAGAACAAUGa----------------------------------------------------------------------------------- l=19 a=2 
-----------------------------CUGGUUGAUAGAACAAUGUA---------------------------------------------------------------------------------- l=20 a=327 
-----------------------------CUGGUUGAUAGAACAAUGUg---------------------------------------------------------------------------------- l=20 a=31 
-----------------------------CUGGUUGAUAGAACAAUGUu---------------------------------------------------------------------------------- l=20 a=7 
-----------------------------CUGGUUGAUAGAACAAUGcA---------------------------------------------------------------------------------- l=20 a=4 
-----------------------------aUGGUUGAUAGAACAAUGUA---------------------------------------------------------------------------------- l=20 a=1 
-----------------------------CUGGUUGAUAGAACAAcGUA---------------------------------------------------------------------------------- l=20 a=1 
-----------------------------CUGGUUGAcAGAACAAUGUA---------------------------------------------------------------------------------- l=20 a=1 
-----------------------------uUGGUUGAUAGAACAAUGUA---------------------------------------------------------------------------------- l=20 a=1 
-----------------------------CUGGUUGAUAGgACAAUGUA---------------------------------------------------------------------------------- l=20 a=2 
-----------------------------CUGGUUGAUAGAACAAUGgA---------------------------------------------------------------------------------- l=20 a=2 
-----------------------------CUGGUUGAUAGAACAAUaUA---------------------------------------------------------------------------------- l=20 a=1 
-----------------------------CUGGUUGAUAGAgCAAUGUA---------------------------------------------------------------------------------- l=20 a=2 
-----------------------------CUGGUUGAUAGAAuAAUGUA---------------------------------------------------------------------------------- l=20 a=1 
-----------------------------CUGGUUGAUAGAACAAgGUA---------------------------------------------------------------------------------- l=20 a=1 
-----------------------------CUGGUUGAUgGAACAAUGUA---------------------------------------------------------------------------------- l=20 a=1 
-----------------------------CUaGUUGAUAGAACAAUGUA---------------------------------------------------------------------------------- l=20 a=1 
-----------------------------CaGGUUGAUAGAACAAUGUA---------------------------------------------------------------------------------- l=20 a=1 
-----------------------------CUGGcUGAUAGAACAAUGUA---------------------------------------------------------------------------------- l=20 a=1 
-----------------------------CUGGUUGAUAGAACAAUGUc---------------------------------------------------------------------------------- l=20 a=1 
-----------------------------CUGGUUGAUAGAACAAUGUAG--------------------------------------------------------------------------------- l=21 a=15 
-----------------------------CUGGUUGAUAGAACAAUGUAa--------------------------------------------------------------------------------- l=21 a=4 
-----------------------------CUGGUUGAUAGAACAAUGUAu--------------------------------------------------------------------------------- l=21 a=3 
-----------------------------CUGGUUGAUAGAACAAUGUAc--------------------------------------------------------------------------------- l=21 a=3 
-----------------------------uUGGUUGAUAGAACAAUGUAG--------------------------------------------------------------------------------- l=21 a=1 
-----------------------------CUGGUUGAUAGAACAAUGUAGA-------------------------------------------------------------------------------- l=22 a=15 
-----------------------------CUGGUUGAUAGAACAAUGUAGu-------------------------------------------------------------------------------- l=22 a=2 
-----------------------------CUGGUUGAUAGgACAAUGUAGA-------------------------------------------------------------------------------- l=22 a=1 
-----------------------------CUGGUUGAUAGAACAAUGUAGg-------------------------------------------------------------------------------- l=22 a=1 
-----------------------------gUGGUUGAUAGAACAAUGUAGA-------------------------------------------------------------------------------- l=22 a=1 
-----------------------------CUGGUUGAUAGAACAAUGUAGAU------------------------------------------------------------------------------- l=23 a=15 
-----------------------------CUGGUUGAUAGAACAAUGUAGAg------------------------------------------------------------------------------- l=23 a=1 
-----------------------------CUGGUUGgUAGAACAAUGUAGAU------------------------------------------------------------------------------- l=23 a=1 
-----------------------------CUGGUUGAUAGAACAAUGUAGgU------------------------------------------------------------------------------- l=23 a=3 
-----------------------------CUGGUUGAUAGAACAAUGUAGAUA------------------------------------------------------------------------------ l=24 a=62 
-----------------------------CUGGUUGAUAGAACAAUGUAGAcA------------------------------------------------------------------------------ l=24 a=1 
-----------------------------CUGGUUGAUAGAACAAUGUAGAUc------------------------------------------------------------------------------ l=24 a=1 
-----------------------------CUGGUUGAUAGAACAAUGUAGAUg------------------------------------------------------------------------------ l=24 a=6 
-----------------------------CUGGUcGAUAGAACAAUGUAGAUA------------------------------------------------------------------------------ l=24 a=1 
-----------------------------CUGGUUGgUAGAACAAUGUAGAUA------------------------------------------------------------------------------ l=24 a=1 
-----------------------------CUGGUUGAUAGAgCAAUGUAGAUA------------------------------------------------------------------------------ l=24 a=1 
-----------------------------CUGGUUGAUAGAACAAUGUAGAUAAG---------------------------------------------------------------------------- l=26 a=9 
-----------------------------CUGGUUGAUAGAACAAUGUAGAUAAGa--------------------------------------------------------------------------- l=27 a=2 
-----------------------------CUGGUUGAUAGAACAAUGUAGAUAAGG--------------------------------------------------------------------------- l=27 a=33 
-----------------------------CUGGUUGAUAGAACAAUGUAGAUAAGu--------------------------------------------------------------------------- l=27 a=4 
-----------------------------CUGGUUGAUAGAACAAgGUAGAUAAGG--------------------------------------------------------------------------- l=27 a=1 
-----------------------------CUGGUUGAUAGAACAAUGUAGAUAAGc--------------------------------------------------------------------------- l=27 a=1 
-----------------------------CUGGUUGAUAGAgCAAUGUAGAUAAGG--------------------------------------------------------------------------- l=27 a=1 
-----------------------------CUGGUUGAUAGAACAAUGUAGAUAAGGG-------------------------------------------------------------------------- l=28 a=17 
-----------------------------CUGGUUGAUAGAACAAUGUAGAUAAGGa-------------------------------------------------------------------------- l=28 a=4 
-----------------------------CUGGUUGAUAGAACAAUGUAGAUAAGGu-------------------------------------------------------------------------- l=28 a=3 
-----------------------------CUGGUUGAUAGAACAAUGUAGAUAAGGGA------------------------------------------------------------------------- l=29 a=14 
-----------------------------CUGGUUGAUAGAACAAUGUAGAUAAGGGu------------------------------------------------------------------------- l=29 a=1 
-----------------------------CUGGUUGAUAGAACAAUGUAGAUAAGGGc------------------------------------------------------------------------- l=29 a=1 
-----------------------------CUGGUUGAUAGAACAAUGUAGAUAAGGGg------------------------------------------------------------------------- l=29 a=3 
-----------------------------CUGGUUGAUAGAACAAUGUAGAcAAGGGA------------------------------------------------------------------------- l=29 a=1 
-----------------------------gUGGUUGAUAGAACAAUGUAGAUAAGGGA------------------------------------------------------------------------- l=29 a=1 
-----------------------------CUGGUUGAUAGAACAAUGUAGAUAAGGGAg------------------------------------------------------------------------ l=30 a=3 
-----------------------------CUGGUUGAUAGAACAAUGUAGAUAAGGGAA------------------------------------------------------------------------ l=30 a=6 
-----------------------------CUGGUUGAUAGAACAAUGUAGAUAAGGGAAG----------------------------------------------------------------------- l=31 a=9 
-----------------------------aUGGUUGAUAGAACAAUGUAGAUAAGGGAAG----------------------------------------------------------------------- l=31 a=1 
-----------------------------CUGGUUGAUAGAACAAUGUAGAUAAGGGAAGU---------------------------------------------------------------------- l=32 a=4 
-----------------------------CUGGUUGAUAGAACAAUGUAGAUAAGGGAAGc---------------------------------------------------------------------- l=32 a=1 
-----------------------------CUGGUUGAUAGAACAAUaUAGAUAAGGGAAGU---------------------------------------------------------------------- l=32 a=1 
-----------------------------CUGGUUGAUAGAACAAUGUAGAUAAGGGAAGg---------------------------------------------------------------------- l=32 a=1 
-----------------------------CUGGUUGAUAGAACAAUGUAGAUAAGGGAAGUu--------------------------------------------------------------------- l=33 a=1 
-----------------------------CUGGUUGAUAGAACAAUGUAGAUAAGGGAAGUC--------------------------------------------------------------------- l=33 a=6 
-----------------------------CUGGUUGAUAGAACAAUGUAGAUAAGGGAAGUCG-------------------------------------------------------------------- l=34 a=2 
-----------------------------CUGGUUGAUAGAACAAUGUAGAUAAGGGAAGgCG-------------------------------------------------------------------- l=34 a=1 
-----------------------------CUGGUUGAUAGAACAAUGUAGAUAAGGGAAGUuG-------------------------------------------------------------------- l=34 a=1 
-----------------------------CUGGUUGAUAGAACAAUGUAGAUAAGGGAAGUCu-------------------------------------------------------------------- l=34 a=1 
-----------------------------CUGGUUGAUAGAACAAUGUAGAUAAGGGAAGUCa-------------------------------------------------------------------- l=34 a=1 
-----------------------------CUGGUUGAUAGAACAAUGUAGAUAAGGGAAGUCGG------------------------------------------------------------------- l=35 a=3 
-----------------------------CUGGUUGAUAGAACgAUGUAGAUAAGGGAAGUCGG------------------------------------------------------------------- l=35 a=1 
-----------------------------CUGGUUGAUAGAACAAUGUAGAUAAGGGAAGUCGGC------------------------------------------------------------------ l=36 a=12 
-----------------------------CUGGUUGAUAGAACAAUGUAGAUAAGGGAAGUCGGu------------------------------------------------------------------ l=36 a=2 
-----------------------------CUGGUUGAUAGAACAAUGUAGAUAAGGGAAGUCGGCAAAAU------------------------------------------------------------- l=41 a=1 
------------------------------UGGUUGAUAGA------------------------------------------------------------------------------------------ l=11 a=2 
------------------------------UGGUUGAUAGAA----------------------------------------------------------------------------------------- l=12 a=1 
------------------------------UGGUUGAUAGAAC---------------------------------------------------------------------------------------- l=13 a=6 
------------------------------UGGUUGAUAGAACA--------------------------------------------------------------------------------------- l=14 a=23 
------------------------------UGGUUGgUAGAACA--------------------------------------------------------------------------------------- l=14 a=1 
------------------------------UGGUUGAUAGAACg--------------------------------------------------------------------------------------- l=14 a=4 
------------------------------UGGUUGAUAGAACu--------------------------------------------------------------------------------------- l=14 a=1 
------------------------------UGGUUGAUAGAACAAU------------------------------------------------------------------------------------- l=16 a=1 
------------------------------UGGUUGAUAGAACAAUG------------------------------------------------------------------------------------ l=17 a=117 
------------------------------UGGUUGAUAGAACAAcG------------------------------------------------------------------------------------ l=17 a=6 
------------------------------UGGUUGAUAGAACAAUa------------------------------------------------------------------------------------ l=17 a=2 
------------------------------UGGUUGAUAGAgCAAUG------------------------------------------------------------------------------------ l=17 a=1 
------------------------------aGGUUGAUAGAACAAUG------------------------------------------------------------------------------------ l=17 a=2 
------------------------------UGGUUGAUAGAACAuUG------------------------------------------------------------------------------------ l=17 a=8 
------------------------------UGGUUGAUAGAACAAUu------------------------------------------------------------------------------------ l=17 a=2 
------------------------------UGGUUGAUAGAACgAUG------------------------------------------------------------------------------------ l=17 a=1 
------------------------------UGGUUuAUAGAACAAUG------------------------------------------------------------------------------------ l=17 a=1 
------------------------------cGGUUGAUAGAACAAUG------------------------------------------------------------------------------------ l=17 a=2 
------------------------------UGGUUGAUuGAACAAUG------------------------------------------------------------------------------------ l=17 a=1 
------------------------------UGGUUGAUAGAACAAUGU----------------------------------------------------------------------------------- l=18 a=51 
------------------------------UGGUUGAUAGAACAAUGc----------------------------------------------------------------------------------- l=18 a=8 
------------------------------UGGUUGAUAGAACAAUGg----------------------------------------------------------------------------------- l=18 a=4 
------------------------------aGGUUGAUAGAACAAUGU----------------------------------------------------------------------------------- l=18 a=1 
------------------------------UGGUUGAUAGAACAAUGa----------------------------------------------------------------------------------- l=18 a=1 
------------------------------UGGUUGAUAGAACAAUGUA---------------------------------------------------------------------------------- l=19 a=156 
------------------------------UGGUUGAUAGAACAAUGUg---------------------------------------------------------------------------------- l=19 a=17 
------------------------------aGGUUGAUAGAACAAUGUA---------------------------------------------------------------------------------- l=19 a=2 
------------------------------UGGUUGAUAGAACAAUGcA---------------------------------------------------------------------------------- l=19 a=5 
------------------------------UGGUUGAUAGgACAAUGUA---------------------------------------------------------------------------------- l=19 a=1 
------------------------------UGGUUGAUAGAACAAUGgA---------------------------------------------------------------------------------- l=19 a=2 
------------------------------UGGUUGAUAGAACgAUGUA---------------------------------------------------------------------------------- l=19 a=1 
------------------------------UGGUUGAUAGAgCAAUGUA---------------------------------------------------------------------------------- l=19 a=1 
------------------------------UGGUUGAUgGAACAAUGUA---------------------------------------------------------------------------------- l=19 a=1 
------------------------------UuGUUGAUAGAACAAUGUA---------------------------------------------------------------------------------- l=19 a=1 
------------------------------UGGUUGAUAGAACAAUGUu---------------------------------------------------------------------------------- l=19 a=1 
------------------------------UGGUUGAUAGAACAAUGUAG--------------------------------------------------------------------------------- l=20 a=115 
------------------------------UGGUUGAUAGAACAAUGUAa--------------------------------------------------------------------------------- l=20 a=48 
------------------------------UGGUUGAUAGAACAAUGUAu--------------------------------------------------------------------------------- l=20 a=4 
------------------------------UGGUUGAUAGAACAAUGUAc--------------------------------------------------------------------------------- l=20 a=44 
------------------------------UGGUUGAUAGAACgAUGUAG--------------------------------------------------------------------------------- l=20 a=1 
------------------------------UGGUUGAUuGAACAAUGUAG--------------------------------------------------------------------------------- l=20 a=1 
------------------------------UGGUUGAUAGAACAAUGUAGA-------------------------------------------------------------------------------- l=21 a=585 
------------------------------UGGUUGAUAGAACAAUGUAcA-------------------------------------------------------------------------------- l=21 a=19 
------------------------------UGGUUGAUAGAACAAUGUAGg-------------------------------------------------------------------------------- l=21 a=57 
------------------------------UGGUUGAUAGAACAAUGUAGu-------------------------------------------------------------------------------- l=21 a=63 
------------------------------UGGUUGAUAGAACAAUGUgGA-------------------------------------------------------------------------------- l=21 a=5 
------------------------------UGGUUGAUAGAACAAUGUAaA-------------------------------------------------------------------------------- l=21 a=25 
------------------------------UGGUUGAUAGAACAAUGUAGc-------------------------------------------------------------------------------- l=21 a=12 
------------------------------UGGUUGAUAGAACAAUGUAuA-------------------------------------------------------------------------------- l=21 a=1 
------------------------------UGGUUGAUAGAgCAAUGUAGA-------------------------------------------------------------------------------- l=21 a=2 
------------------------------UGGUUGAUuGAACAAUGUAGA-------------------------------------------------------------------------------- l=21 a=1 
------------------------------aGGUUGAUAGAACAAUGUAGA-------------------------------------------------------------------------------- l=21 a=4 
------------------------------UGGUUGAUAGAACgAUGUAGA-------------------------------------------------------------------------------- l=21 a=2 
------------------------------UGGUUGAUAGuACAAUGUAGA-------------------------------------------------------------------------------- l=21 a=1 
------------------------------UGGUUGAUgGAACAAUGUAGA-------------------------------------------------------------------------------- l=21 a=3 
------------------------------UGGUUGAcAGAACAAUGUAGA-------------------------------------------------------------------------------- l=21 a=3 
------------------------------UGGUUGAUAGAACAAcGUAGA-------------------------------------------------------------------------------- l=21 a=2 
------------------------------UGGUUGAUAGAACAAUaUAGA-------------------------------------------------------------------------------- l=21 a=1 
------------------------------UGGcUGAUAGAACAAUGUAGA-------------------------------------------------------------------------------- l=21 a=1 
------------------------------UGGUUGgUAGAACAAUGUAGA-------------------------------------------------------------------------------- l=21 a=3 
------------------------------gGGUUGAUAGAACAAUGUAGA-------------------------------------------------------------------------------- l=21 a=1 
------------------------------UGGUUaAUAGAACAAUGUAGA-------------------------------------------------------------------------------- l=21 a=1 
------------------------------UGGUUGAUAGAACAAaGUAGA-------------------------------------------------------------------------------- l=21 a=1 
------------------------------UGGUUGAUAGAACAAUGUAGAU------------------------------------------------------------------------------- l=22 a=424 
------------------------------UGGUUGAUAGAACAAUGUAGAc------------------------------------------------------------------------------- l=22 a=96 
------------------------------UGGUUGAUAGAACAAUGUAGAa------------------------------------------------------------------------------- l=22 a=72 
------------------------------UGGUUGAUAGAACAAUGUAGgU------------------------------------------------------------------------------- l=22 a=38 
------------------------------UGGUUGAUAGAACAAUGUAGAg------------------------------------------------------------------------------- l=22 a=51 
------------------------------aGGUUGAUAGAACAAUGUAGAU------------------------------------------------------------------------------- l=22 a=2 
------------------------------UGGUUGAUAGAACAAcGUAGAU------------------------------------------------------------------------------- l=22 a=1 
------------------------------UGGUUGgUAGAACAAUGUAGAU------------------------------------------------------------------------------- l=22 a=4 
------------------------------UGGUUGAUAGAACAAUGUAGuU------------------------------------------------------------------------------- l=22 a=3 
------------------------------UGGUUGAUAGAACuAUGUAGAU------------------------------------------------------------------------------- l=22 a=1 
------------------------------UGGUUGAUAGAACAAUaUAGAU------------------------------------------------------------------------------- l=22 a=1 
------------------------------UGGUUGAUAGgACAAUGUAGAU------------------------------------------------------------------------------- l=22 a=2 
------------------------------UGGUUGAcAGAACAAUGUAGAU------------------------------------------------------------------------------- l=22 a=1 
------------------------------UGGUUGAUAGAACAuUGUAGAU------------------------------------------------------------------------------- l=22 a=1 
------------------------------UGGUUGAUAGAACAAUGUAGcU------------------------------------------------------------------------------- l=22 a=2 
------------------------------UGGUUGAUAGAgCAAUGUAGAU------------------------------------------------------------------------------- l=22 a=1 
------------------------------UGGUUGAUAGAACgAUGUAGAU------------------------------------------------------------------------------- l=22 a=1 
------------------------------UGGUUGAUAGAACAgUGUAGAU------------------------------------------------------------------------------- l=22 a=1 
------------------------------UGGUaGAUAGAACAAUGUAGAU------------------------------------------------------------------------------- l=22 a=1 
------------------------------UGGUUGAUAGAACAAUGUAGAUu------------------------------------------------------------------------------ l=23 a=18 
------------------------------UGGUUGAUAGAACAAUGUuGAUA------------------------------------------------------------------------------ l=23 a=2 
------------------------------UGGUUGAUAGAACAAUGUAGAUA------------------------------------------------------------------------------ l=23 a=320 
------------------------------cGGUUGAUAGAACAAUGUAGAUA------------------------------------------------------------------------------ l=23 a=2 
------------------------------UGGUUGAUAGAACAAUGUAGAcA------------------------------------------------------------------------------ l=23 a=11 
------------------------------UGGUUGAUAGAACAAUGUAGAUg------------------------------------------------------------------------------ l=23 a=20 
------------------------------UGGUUGAUAGAACAAUGUAGgUA------------------------------------------------------------------------------ l=23 a=2 
------------------------------UGGUUGAUAGAACAAUaUAGAUA------------------------------------------------------------------------------ l=23 a=1 
------------------------------UGGUUGAUAGAACAAUGUAGAUc------------------------------------------------------------------------------ l=23 a=5 
------------------------------aGGUUGAUAGAACAAUGUAGAUA------------------------------------------------------------------------------ l=23 a=3 
------------------------------UGGUUGAUAGAACgAUGUAGAUA------------------------------------------------------------------------------ l=23 a=1 
------------------------------UGGUUGAUAGAACAAUGUAGAgA------------------------------------------------------------------------------ l=23 a=3 
------------------------------UGGUUGAUAGAAuAAUGUAGAUA------------------------------------------------------------------------------ l=23 a=1 
------------------------------UuGUUGAUAGAACAAUGUAGAUA------------------------------------------------------------------------------ l=23 a=1 
------------------------------UaGUUGAUAGAACAAUGUAGAUA------------------------------------------------------------------------------ l=23 a=1 
------------------------------UGGUUGAUAGAACAAUGUgGAUA------------------------------------------------------------------------------ l=23 a=1 
------------------------------UGGUUGAUAGAACuAUGUAGAUA------------------------------------------------------------------------------ l=23 a=1 
------------------------------UGGUUGAUAGAACAAUGUAGAUAA----------------------------------------------------------------------------- l=24 a=2 
------------------------------UGGUUGAUAGAACAAUGUAGAgAA----------------------------------------------------------------------------- l=24 a=1 
------------------------------UGGUUGAUAGAACAAUGUAGAUcA----------------------------------------------------------------------------- l=24 a=1 
------------------------------UGGUUGAUAGAACAAUGUAGAUAAG---------------------------------------------------------------------------- l=25 a=18 
------------------------------UGGUUGAUAGAACAgUGUAGAUAAG---------------------------------------------------------------------------- l=25 a=1 
------------------------------UGGUUGAUAGAACAAUGUAGAUAAGG--------------------------------------------------------------------------- l=26 a=26 
------------------------------UGGUUGAUAGAACAAUGUAGAUAAGu--------------------------------------------------------------------------- l=26 a=1 
------------------------------UGGUUGAUAGAACAAUGUAGAUAAGa--------------------------------------------------------------------------- l=26 a=1 
------------------------------UGGUUGAUAGAACAAUGUAGAUAgGG--------------------------------------------------------------------------- l=26 a=1 
------------------------------UGGUUGAUAGAACAAUGUAGAUAAGGG-------------------------------------------------------------------------- l=27 a=26 
------------------------------UGGUUGAUAGAACAAUGUAGAUAAGGu-------------------------------------------------------------------------- l=27 a=4 
------------------------------UGGUUGAUAGAACAAUGUAGAUAAGGc-------------------------------------------------------------------------- l=27 a=1 
------------------------------UGGUUGAUAGAACAAUGUAGAUAAGGGA------------------------------------------------------------------------- l=28 a=12 
------------------------------UGGUUGAUAGAACAAUGUAGAUAAGGGu------------------------------------------------------------------------- l=28 a=4 
------------------------------UGGUUGAUAGAACAAUGUAGAUAAGGGc------------------------------------------------------------------------- l=28 a=1 
------------------------------UGGUUGAUAGAACAAUGUAGAUAAGGGg------------------------------------------------------------------------- l=28 a=4 
------------------------------UGGUUGAUAGAACAAUGUAGAUAAGGGAA------------------------------------------------------------------------ l=29 a=4 
------------------------------UGGUUGAUAGAACAAUGUAGAUAAGGGAg------------------------------------------------------------------------ l=29 a=1 
------------------------------UGGUUGAUAGAACAAUGUAGAUAAGGGAAc----------------------------------------------------------------------- l=30 a=1 
------------------------------UGGUUGAUAGAACAAUGUAGAUAAGGGAAG----------------------------------------------------------------------- l=30 a=6 
------------------------------UGGUUGAUAGAACAAUGUAGAUAAGGGAAGU---------------------------------------------------------------------- l=31 a=5 
------------------------------UGGUUGAUAGAACAAUGUAGAUAAGGGAAGg---------------------------------------------------------------------- l=31 a=1 
------------------------------UGGUUGAUAGAACAAUGUAGAUAAGGGAAGc---------------------------------------------------------------------- l=31 a=2 
------------------------------UGGUUGAUAGAACAAUGUAGAUAAGGGAAGUC--------------------------------------------------------------------- l=32 a=7 
------------------------------UGGUUGAUAGAACAAUGUAGAUAAGGGAAGcC--------------------------------------------------------------------- l=32 a=1 
------------------------------UGGUUGAUgGAACAAUGUAGAUAAGGGAAGUC--------------------------------------------------------------------- l=32 a=1 
------------------------------UGGUUGAUAGAACAAUGUAGAUAAGGGAAGUu--------------------------------------------------------------------- l=32 a=1 
------------------------------UGGUUGAUAGAACAAUGUAGAUAAGGGAAGUCa-------------------------------------------------------------------- l=33 a=1 
------------------------------UGGUUGAUAGAACAAUGUAGAUAAGGGAAGUCG-------------------------------------------------------------------- l=33 a=1 
------------------------------UGGUUGAUAGAACAAUGUAGAUAAGGGAAGUCGG------------------------------------------------------------------- l=34 a=6 
------------------------------UGGUUGAUAGAACAAUGUAGAUAAGGGAAGUCGa------------------------------------------------------------------- l=34 a=1 
------------------------------UGGUUGAUAGAACAAUGUAGAUAAGGGAAGUCGGu------------------------------------------------------------------ l=35 a=8 
------------------------------UGGUUGAUAGAACAAUGUAGAUAAGGGAAGUCGGC------------------------------------------------------------------ l=35 a=10 
------------------------------UGGUUGAUAGAACAAUGUAGAUAAGGGAAGUCGGa------------------------------------------------------------------ l=35 a=1 
------------------------------UGGUUGAUAGAACAAUGUAGAUAAGGGAAGUCGGCA----------------------------------------------------------------- l=36 a=1 
------------------------------UGGUUGAUAGAACAAUGUAGAUAAGGGAAGUCGGCg----------------------------------------------------------------- l=36 a=1 
------------------------------UGGUUGAUAGAACAAUGUAGAUAAGGGAAGUCGGCgAA--------------------------------------------------------------- l=38 a=1 
-------------------------------GGUUGAUAGAAC---------------------------------------------------------------------------------------- l=12 a=2 
-------------------------------GGUUGAUAGAACA--------------------------------------------------------------------------------------- l=13 a=1 
-------------------------------GGUUGAUAGAACAAUG------------------------------------------------------------------------------------ l=16 a=18 
-------------------------------aGUUGAUAGAACAAUG------------------------------------------------------------------------------------ l=16 a=1 
-------------------------------GGUUGAUAGAACAAcG------------------------------------------------------------------------------------ l=16 a=2 
-------------------------------GGUUGAUAGAACAAUa------------------------------------------------------------------------------------ l=16 a=1 
-------------------------------GGUUGAUAGAACAuUG------------------------------------------------------------------------------------ l=16 a=2 
-------------------------------uGUUGAUAGAACAAUG------------------------------------------------------------------------------------ l=16 a=1 
-------------------------------GGUUGAUAGAACAAUGU----------------------------------------------------------------------------------- l=17 a=8 
-------------------------------GGUUGAUAGAACAAUGc----------------------------------------------------------------------------------- l=17 a=1 
-------------------------------GGUUGAUAGAACAAUGg----------------------------------------------------------------------------------- l=17 a=3 
-------------------------------GGUUGAUAGAACAAUGUA---------------------------------------------------------------------------------- l=18 a=51 
-------------------------------GGUUGAUAGAACAAUGUg---------------------------------------------------------------------------------- l=18 a=3 
-------------------------------GGUUGAUAGAgCAAUGUA---------------------------------------------------------------------------------- l=18 a=1 
-------------------------------aGUUGAUAGAACAAUGUA---------------------------------------------------------------------------------- l=18 a=1 
-------------------------------GGUUGAUAGAACAAUGcA---------------------------------------------------------------------------------- l=18 a=1 
-------------------------------GGUUGAUAGAACAAUGUAa--------------------------------------------------------------------------------- l=19 a=2 
-------------------------------aGUUGAUAGAACAAUGUAG--------------------------------------------------------------------------------- l=19 a=1 
-------------------------------GGUUGAUAGAACAAUGUAGA-------------------------------------------------------------------------------- l=20 a=10 
-------------------------------GGUUGAUAGAACAAUGUAGg-------------------------------------------------------------------------------- l=20 a=2 
-------------------------------GGUUGAUAGAACAAUGUAGc-------------------------------------------------------------------------------- l=20 a=1 
-------------------------------GGUUGAUAGAACAAUGUAGAa------------------------------------------------------------------------------- l=21 a=32 
-------------------------------GGUUGAUAGAACAAUGUAGAg------------------------------------------------------------------------------- l=21 a=4 
-------------------------------GGUUGAUAGAACAAUGUAGgU------------------------------------------------------------------------------- l=21 a=4 
-------------------------------GGUUGAUAGAACAAUGUAGAU------------------------------------------------------------------------------- l=21 a=18 
-------------------------------GGUUGAUAGAACAAUGUAGAc------------------------------------------------------------------------------- l=21 a=5 
-------------------------------GGUUGAUAGAACuAUGUAGAU------------------------------------------------------------------------------- l=21 a=1 
-------------------------------GGUUGAUAGAgCAAUGUAGAU------------------------------------------------------------------------------- l=21 a=1 
-------------------------------GGUUGAUAGAACAAUGUAGAUA------------------------------------------------------------------------------ l=22 a=13 
-------------------------------GGUUGAUAGAACAAUGUAGAUu------------------------------------------------------------------------------ l=22 a=2 
-------------------------------GGUUGAUAGAACAAUGUAGAUg------------------------------------------------------------------------------ l=22 a=2 
-------------------------------GGUUGAUAGAACAAUGUAGAaA------------------------------------------------------------------------------ l=22 a=1 
-------------------------------aGUUGAUAGAACAAUGUAGAUA------------------------------------------------------------------------------ l=22 a=1 
-------------------------------GGUUGAUAGAACAAUGUAGAUAAG---------------------------------------------------------------------------- l=24 a=2 
-------------------------------GGUUGAUAGAACAAUGUAGAUAAGu--------------------------------------------------------------------------- l=25 a=1 
-------------------------------GGUUGAUAGAACAAUGUAGAUAAGG--------------------------------------------------------------------------- l=25 a=5 
-------------------------------GGUUGAUAGAACAAUGUAGAUAAGGG-------------------------------------------------------------------------- l=26 a=5 
-------------------------------GGUUGAUAGAACAAUGUAGAUAAGGa-------------------------------------------------------------------------- l=26 a=1 
-------------------------------GGUUGAUAGAACAAUGUAGAUAAGGu-------------------------------------------------------------------------- l=26 a=2 
-------------------------------GGUUGAUAGAACAAUGUAGAUAAGGGA------------------------------------------------------------------------- l=27 a=4 
-------------------------------GGUUGAUAGAACAAUGUAGAUAAGGGu------------------------------------------------------------------------- l=27 a=2 
-------------------------------GGUUGAUAGAACAAUGUAGAUAAGGGg------------------------------------------------------------------------- l=27 a=1 
-------------------------------GGUUGAUAuAACAAUGUAGAUAAGGGAA------------------------------------------------------------------------ l=28 a=1 
-------------------------------GGUUaAUAGAACAAUGUAGAUAAGGGAA------------------------------------------------------------------------ l=28 a=1 
-------------------------------GGUUGAUAGAACAAUGUAGAUAAGGGAg------------------------------------------------------------------------ l=28 a=1 
-------------------------------GGUUGAUAGAACAAUGUAGAUAAGGGAAG----------------------------------------------------------------------- l=29 a=1 
-------------------------------GGUUGAUAGAACAAUGUAGAUAAGGGAAGU---------------------------------------------------------------------- l=30 a=1 
-------------------------------GGUUGAUAGAACAAUGUAGAUAAGGGAAGUC--------------------------------------------------------------------- l=31 a=1 
-------------------------------GGUUGAUAGAACAAUGUAGAUAAGGGAAGaC--------------------------------------------------------------------- l=31 a=1 
-------------------------------GGUUGAUAGAACAAUGUAGAUAAGGGAAGUCG-------------------------------------------------------------------- l=32 a=3 
-------------------------------GGUUGAUAGAACAAUGUAGAUAAGGGAAGUCGu------------------------------------------------------------------- l=33 a=1 
-------------------------------GGUUGAUAGAACAAUGUAGAUAAGGGAAGUCGGu------------------------------------------------------------------ l=34 a=1 
-------------------------------GGUUGAUAGAACAAUGUAGAUAAGGGAAGUCGGC------------------------------------------------------------------ l=34 a=5 
-------------------------------GGUUGAUAGAACAAUGUAGAUAAGGGAAGUCGGg------------------------------------------------------------------ l=34 a=1 
-------------------------------GGUUGAUAGAACAAUGUAGAUAAGGGAAGUaGGC------------------------------------------------------------------ l=34 a=1 
-------------------------------GGUUGAUAGAACAAUGUAGAUAAGGGAAGUCGGCA----------------------------------------------------------------- l=35 a=1 
-------------------------------GGUUGAUAGAACAAUGUAGAUAAGGGAAGUCGGCAAg--------------------------------------------------------------- l=37 a=1 
--------------------------------GUUGAUAGAACA--------------------------------------------------------------------------------------- l=12 a=3 
--------------------------------GUUGAUAGAACAAUG------------------------------------------------------------------------------------ l=15 a=172 
--------------------------------GUUGAUAGAACAAUa------------------------------------------------------------------------------------ l=15 a=11 
--------------------------------GUUGAUAGAACAuUG------------------------------------------------------------------------------------ l=15 a=12 
--------------------------------GcUGAUAGAACAAUG------------------------------------------------------------------------------------ l=15 a=2 
--------------------------------GUUGAUAGAACAAcG------------------------------------------------------------------------------------ l=15 a=3 
--------------------------------aUUGAUAGAACAAUG------------------------------------------------------------------------------------ l=15 a=6 
--------------------------------GUUGAUAGAACAAUu------------------------------------------------------------------------------------ l=15 a=4 
--------------------------------GUUGAUAGAACAAUc------------------------------------------------------------------------------------ l=15 a=9 
--------------------------------cUUGAUAGAACAAUG------------------------------------------------------------------------------------ l=15 a=1 
--------------------------------GUUGuUAGAACAAUG------------------------------------------------------------------------------------ l=15 a=2 
--------------------------------GUUGAUgGAACAAUG------------------------------------------------------------------------------------ l=15 a=2 
--------------------------------GUUGAUAGuACAAUG------------------------------------------------------------------------------------ l=15 a=1 
--------------------------------GUUGAUAGAACAAgG------------------------------------------------------------------------------------ l=15 a=1 
--------------------------------GUgGAUAGAACAAUG------------------------------------------------------------------------------------ l=15 a=1 
--------------------------------GUaGAUAGAACAAUG------------------------------------------------------------------------------------ l=15 a=1 
--------------------------------GUUGAUuGAACAAUG------------------------------------------------------------------------------------ l=15 a=1 
--------------------------------GUUGAUAGAACAAUGU----------------------------------------------------------------------------------- l=16 a=32 
--------------------------------GUUGAUAGAACAAUGc----------------------------------------------------------------------------------- l=16 a=7 
--------------------------------GUUGAUAGAACAAUGUA---------------------------------------------------------------------------------- l=17 a=232 
--------------------------------GUUGAUAGAACAAcGUA---------------------------------------------------------------------------------- l=17 a=1 
--------------------------------uUUGAUAGAACAAUGUA---------------------------------------------------------------------------------- l=17 a=2 
--------------------------------GUUGAUAGAACAAUGUg---------------------------------------------------------------------------------- l=17 a=23 
--------------------------------GUUGAUAGAACAAUGUu---------------------------------------------------------------------------------- l=17 a=5 
--------------------------------GUUGAUAGAACAuUGUA---------------------------------------------------------------------------------- l=17 a=1 
--------------------------------GUUGAUAGAACAAUGcA---------------------------------------------------------------------------------- l=17 a=9 
--------------------------------aUUGAUAGAACAAUGUA---------------------------------------------------------------------------------- l=17 a=6 
--------------------------------GUUGAUAGAACAAUGgA---------------------------------------------------------------------------------- l=17 a=3 
--------------------------------GcUGAUAGAACAAUGUA---------------------------------------------------------------------------------- l=17 a=1 
--------------------------------GUUGAUAGAACAAUGUc---------------------------------------------------------------------------------- l=17 a=4 
--------------------------------GUUGgUAGAACAAUGUA---------------------------------------------------------------------------------- l=17 a=1 
--------------------------------GUUGAUAGAACAAUGUAG--------------------------------------------------------------------------------- l=18 a=9 
--------------------------------GUUGAUAGAACAAUGUAGA-------------------------------------------------------------------------------- l=19 a=15 
--------------------------------GUUGAUAGAACAAUGUAcA-------------------------------------------------------------------------------- l=19 a=1 
--------------------------------GUUGAUAGAACAAUGUAGg-------------------------------------------------------------------------------- l=19 a=2 
--------------------------------GUUGAUAaAACAAUGUAGA-------------------------------------------------------------------------------- l=19 a=1 
--------------------------------GUUGAUAGAACAAUGUAGAU------------------------------------------------------------------------------- l=20 a=50 
--------------------------------GUUGAUAGAACAAUGUAGAa------------------------------------------------------------------------------- l=20 a=29 
--------------------------------GUUGAUAGAACAAUGUAGAc------------------------------------------------------------------------------- l=20 a=18 
--------------------------------GUUGAUAGAACAAUGUAGAg------------------------------------------------------------------------------- l=20 a=6 
--------------------------------GUUGAUAGAACAAUGUAGgU------------------------------------------------------------------------------- l=20 a=3 
--------------------------------GUUGAUAGAACAAUGUAGAUA------------------------------------------------------------------------------ l=21 a=60 
--------------------------------GUUGAUAGAACAAUGUAGAUg------------------------------------------------------------------------------ l=21 a=10 
--------------------------------GUUGAUAGAACAAUGUAGAUu------------------------------------------------------------------------------ l=21 a=3 
--------------------------------GUUGAUAGAACAAUGUAGAcA------------------------------------------------------------------------------ l=21 a=3 
--------------------------------GUUGAUAGAACAAUGUAGAgA------------------------------------------------------------------------------ l=21 a=1 
--------------------------------GUUGAUAGAACAAUGUAGAaA------------------------------------------------------------------------------ l=21 a=1 
--------------------------------GUUGAUAGAACAAUGUAGAUc------------------------------------------------------------------------------ l=21 a=2 
--------------------------------GUUGAUAGAACAAUGUgGAUA------------------------------------------------------------------------------ l=21 a=1 
--------------------------------aUUGAUAGAACAAUGUAGAUA------------------------------------------------------------------------------ l=21 a=3 
--------------------------------GUUGAUAGAACAAUGUAGgUA------------------------------------------------------------------------------ l=21 a=1 
--------------------------------GUUGAUAGgACAAUGUAGAUA------------------------------------------------------------------------------ l=21 a=1 
--------------------------------GUUGAUAGAACgAUGUAGAUA------------------------------------------------------------------------------ l=21 a=1 
--------------------------------GUUGAUAGAACAAUGUAGAUAA----------------------------------------------------------------------------- l=22 a=6 
--------------------------------GUUGAUAGAACAAUGUAGAUAg----------------------------------------------------------------------------- l=22 a=1 
--------------------------------GUUGAUAGAgCAAUGUAGAUAA----------------------------------------------------------------------------- l=22 a=1 
--------------------------------uUUGAUAGAACAAUGUAGAUAA----------------------------------------------------------------------------- l=22 a=1 
--------------------------------GUUGAUAGAACAAUGUAGAUAAG---------------------------------------------------------------------------- l=23 a=13 
--------------------------------GUUGAUAGAACAAUGUAGAUAAa---------------------------------------------------------------------------- l=23 a=1 
--------------------------------GUUGAUAGAACAAUGUAGAUAAGG--------------------------------------------------------------------------- l=24 a=22 
--------------------------------GUUGAUAGAACAAUGUAGAUAgGG--------------------------------------------------------------------------- l=24 a=1 
--------------------------------GUUGAUAGAACAAUGUAGAUAAGa--------------------------------------------------------------------------- l=24 a=2 
--------------------------------GUUGAUAGAACAAUGUAGAUAAGu--------------------------------------------------------------------------- l=24 a=2 
--------------------------------GUUGAUAGAACAAUGUAGAUAAGc--------------------------------------------------------------------------- l=24 a=1 
--------------------------------cUUGAUAGAACAAUGUAGAUAAGG--------------------------------------------------------------------------- l=24 a=1 
--------------------------------GUUGAUAGAACAAUGUAGAUAAGGG-------------------------------------------------------------------------- l=25 a=11 
--------------------------------GUUGAUAGAACAAUGUAGAUAAGGu-------------------------------------------------------------------------- l=25 a=2 
--------------------------------GUUGgUAGAACAAUGUAGAUAAGGG-------------------------------------------------------------------------- l=25 a=1 
--------------------------------GUUGAUAGAACAAUGUAGAUAAGcG-------------------------------------------------------------------------- l=25 a=1 
--------------------------------aUUGAUAGAACAAUGUAGAUAAGGG-------------------------------------------------------------------------- l=25 a=1 
--------------------------------GUUGAUAGAACAAUGUAGAUAAGGGA------------------------------------------------------------------------- l=26 a=12 
--------------------------------GUUGAUAGAACAAUGUAGAUAAGGGg------------------------------------------------------------------------- l=26 a=1 
--------------------------------GUUGAUAGAACAAUGUAGAUAAGGGAA------------------------------------------------------------------------ l=27 a=10 
--------------------------------GUUGAUAGAACAAUGUAGAUAAGGGuA------------------------------------------------------------------------ l=27 a=1 
--------------------------------GUUGAUAGAACAAUGUAGAUAAGGGAAc----------------------------------------------------------------------- l=28 a=1 
--------------------------------GUUGAUAGAACAAUGUAGAUAAGGGAAG----------------------------------------------------------------------- l=28 a=4 
--------------------------------GUUGAUAGAACAAUGUAGAUAAGGGAAa----------------------------------------------------------------------- l=28 a=1 
--------------------------------GUUGAUAGAACAAUGUAGAUAAGGGAAu----------------------------------------------------------------------- l=28 a=1 
--------------------------------GUUGAUAGAACAAUGUAGAUAAGGGAAGU---------------------------------------------------------------------- l=29 a=4 
--------------------------------GUUGAUAGAACAAUGUAGAUAAGGGAAGUCa-------------------------------------------------------------------- l=31 a=1 
--------------------------------GUUGAUAGAACAAUGUAGAUAAGGGAAGUCG-------------------------------------------------------------------- l=31 a=2 
--------------------------------GUUGAUAGAACAAUGUAGAUAAGGGAAGUCGG------------------------------------------------------------------- l=32 a=3 
--------------------------------GUUGAUAGAACAAUGUAGAUAAGGGAAGUCGGC------------------------------------------------------------------ l=33 a=2 
--------------------------------GUUGAUAGAACAAUGUAGAUAAGGGAAGUCGGCg----------------------------------------------------------------- l=34 a=1 
--------------------------------GUUGAUAGAACgAUGUAGAUAAGGGAAGUCGGCA----------------------------------------------------------------- l=34 a=1 
--------------------------------GUUGAUAGAACAAUGUAGAUAAGGGAAGUCGGCAA---------------------------------------------------------------- l=35 a=1 
--------------------------------GUUGAUAGAACAAUGUAGAUAAGGGAAGUCGGCAAA--------------------------------------------------------------- l=36 a=1 
--------------------------------GUUGAUAGAACAAUGUAGAUAAGGGAAGUCGGCAAg--------------------------------------------------------------- l=36 a=1 
---------------------------------UUGAUAGAAC---------------------------------------------------------------------------------------- l=10 a=5 
---------------------------------UUGAUAGAACA--------------------------------------------------------------------------------------- l=11 a=19 
---------------------------------UUGAUAGAACAAUG------------------------------------------------------------------------------------ l=14 a=312 
---------------------------------UUGAUAGAACAuUG------------------------------------------------------------------------------------ l=14 a=26 
---------------------------------UUGAUAGAACAAUu------------------------------------------------------------------------------------ l=14 a=7 
---------------------------------aUGAUAGAACAAUG------------------------------------------------------------------------------------ l=14 a=3 
---------------------------------UUGAUAGAACAAUa------------------------------------------------------------------------------------ l=14 a=21 
---------------------------------UUGAUAGAgCAAUG------------------------------------------------------------------------------------ l=14 a=1 
---------------------------------UUGgUAGAACAAUG------------------------------------------------------------------------------------ l=14 a=2 
---------------------------------cUGAUAGAACAAUG------------------------------------------------------------------------------------ l=14 a=3 
---------------------------------UUGAUAGAACAAUc------------------------------------------------------------------------------------ l=14 a=4 
---------------------------------UUGAUAGAACAAcG------------------------------------------------------------------------------------ l=14 a=7 
---------------------------------UUGAUAGAACgAUG------------------------------------------------------------------------------------ l=14 a=1 
---------------------------------UUGAUAGAACAgUG------------------------------------------------------------------------------------ l=14 a=3 
---------------------------------UUGAUAGAACAcUG------------------------------------------------------------------------------------ l=14 a=1 
---------------------------------UUGAcAGAACAAUG------------------------------------------------------------------------------------ l=14 a=2 
---------------------------------UUGAUAGgACAAUG------------------------------------------------------------------------------------ l=14 a=2 
---------------------------------UUGAUAGuACAAUG------------------------------------------------------------------------------------ l=14 a=1 
---------------------------------UUGAaAGAACAAUG------------------------------------------------------------------------------------ l=14 a=1 
---------------------------------UUGAUgGAACAAUG------------------------------------------------------------------------------------ l=14 a=1 
---------------------------------UUGAUAGAACAAUGU----------------------------------------------------------------------------------- l=15 a=92 
---------------------------------UUGAUAGAACAAUGc----------------------------------------------------------------------------------- l=15 a=9 
---------------------------------UUGAUAGAACAAcGU----------------------------------------------------------------------------------- l=15 a=1 
---------------------------------UUGgUAGAACAAUGU----------------------------------------------------------------------------------- l=15 a=1 
---------------------------------UUGAUgGAACAAUGU----------------------------------------------------------------------------------- l=15 a=1 
---------------------------------aUGAUAGAACAAUGU----------------------------------------------------------------------------------- l=15 a=2 
---------------------------------UUGAUAGAACAAUGg----------------------------------------------------------------------------------- l=15 a=10 
---------------------------------UUGAUAGAACuAUGU----------------------------------------------------------------------------------- l=15 a=1 
---------------------------------UUGAUAGAAuAAUGU----------------------------------------------------------------------------------- l=15 a=1 
---------------------------------UUGAUAGAACAAUGUA---------------------------------------------------------------------------------- l=16 a=923 
---------------------------------UcGAUAGAACAAUGUA---------------------------------------------------------------------------------- l=16 a=4 
---------------------------------UUGAUAGgACAAUGUA---------------------------------------------------------------------------------- l=16 a=4 
---------------------------------UUGAUAGAACAAUGcA---------------------------------------------------------------------------------- l=16 a=35 
---------------------------------UUGAUAGAACAAUGUg---------------------------------------------------------------------------------- l=16 a=96 
---------------------------------cUGAUAGAACAAUGUA---------------------------------------------------------------------------------- l=16 a=4 
---------------------------------UUGAUAGAACAAUGUu---------------------------------------------------------------------------------- l=16 a=22 
---------------------------------UUGAUAGAACAuUGUA---------------------------------------------------------------------------------- l=16 a=1 
---------------------------------UUGAUAGAACAAcGUA---------------------------------------------------------------------------------- l=16 a=2 
---------------------------------UUGAUAGAACAAUGUc---------------------------------------------------------------------------------- l=16 a=7 
---------------------------------UUGAUAGAACAAUGgA---------------------------------------------------------------------------------- l=16 a=6 
---------------------------------UUGgUAGAACAAUGUA---------------------------------------------------------------------------------- l=16 a=3 
---------------------------------UUGAUAGAgCAAUGUA---------------------------------------------------------------------------------- l=16 a=3 
---------------------------------UUGAUAGAACAAUaUA---------------------------------------------------------------------------------- l=16 a=3 
---------------------------------UUGAUgGAACAAUGUA---------------------------------------------------------------------------------- l=16 a=1 
---------------------------------UUGAUAGAACuAUGUA---------------------------------------------------------------------------------- l=16 a=1 
---------------------------------UUGAUAGAACAAgGUA---------------------------------------------------------------------------------- l=16 a=1 
---------------------------------UUGAcAGAACAAUGUA---------------------------------------------------------------------------------- l=16 a=1 
---------------------------------UUGAUAGAACgAUGUA---------------------------------------------------------------------------------- l=16 a=2 
---------------------------------UUGAUAGAACAgUGUA---------------------------------------------------------------------------------- l=16 a=2 
---------------------------------UUGcUAGAACAAUGUA---------------------------------------------------------------------------------- l=16 a=1 
---------------------------------UUGAUAGAAuAAUGUA---------------------------------------------------------------------------------- l=16 a=3 
---------------------------------aUGAUAGAACAAUGUA---------------------------------------------------------------------------------- l=16 a=2 
---------------------------------UUGAaAGAACAAUGUA---------------------------------------------------------------------------------- l=16 a=1 
---------------------------------UUGAUAGuACAAUGUA---------------------------------------------------------------------------------- l=16 a=1 
---------------------------------UUGAUAGAuCAAUGUA---------------------------------------------------------------------------------- l=16 a=1 
---------------------------------UUGAUAGAACAAUGUAG--------------------------------------------------------------------------------- l=17 a=23 
---------------------------------UUGAUAGAACAAUGUuG--------------------------------------------------------------------------------- l=17 a=1 
---------------------------------UUGAUAGAACAAUGUAa--------------------------------------------------------------------------------- l=17 a=2 
---------------------------------UUGAUAGAACAAUGUAc--------------------------------------------------------------------------------- l=17 a=2 
---------------------------------UUGAUAGAACAAUGUAu--------------------------------------------------------------------------------- l=17 a=1 
---------------------------------UUGAUAGAACgAUGUAG--------------------------------------------------------------------------------- l=17 a=1 
---------------------------------UUGAUAGAACAAUGUAGg-------------------------------------------------------------------------------- l=18 a=4 
---------------------------------UUGAUAGAACAAUGUAGA-------------------------------------------------------------------------------- l=18 a=37 
---------------------------------UUGAUAGAACAAUGUAcA-------------------------------------------------------------------------------- l=18 a=1 
---------------------------------UUGAUAGAACAAUGUAGu-------------------------------------------------------------------------------- l=18 a=8 
---------------------------------UUGAUAGAACAAUGUAuA-------------------------------------------------------------------------------- l=18 a=1 
---------------------------------UUGAUAGAACAAUGUgGA-------------------------------------------------------------------------------- l=18 a=1 
---------------------------------UUGAUAGAACAAUGUAGAU------------------------------------------------------------------------------- l=19 a=110 
---------------------------------UUGAUAGAACAAUGUAGgU------------------------------------------------------------------------------- l=19 a=9 
---------------------------------UUGAUAGAACAAUGUAGAc------------------------------------------------------------------------------- l=19 a=19 
---------------------------------UUGAUAGAACAAUGUAGAg------------------------------------------------------------------------------- l=19 a=11 
---------------------------------UUGAUAGAACAAUGUAGAa------------------------------------------------------------------------------- l=19 a=6 
---------------------------------UUGAUcGAACAAUGUAGAU------------------------------------------------------------------------------- l=19 a=1 
---------------------------------UUGAUAGAACAAUGUgGAU------------------------------------------------------------------------------- l=19 a=1 
---------------------------------UaGAUAGAACAAUGUAGAU------------------------------------------------------------------------------- l=19 a=1 
---------------------------------UUGAUAGgACAAUGUAGAU------------------------------------------------------------------------------- l=19 a=1 
---------------------------------UUGAUAGAACAAUGcAGAU------------------------------------------------------------------------------- l=19 a=1 
---------------------------------UUGAUAGAgCAAUGUAGAU------------------------------------------------------------------------------- l=19 a=1 
---------------------------------UUGAUAGuACAAUGUAGAU------------------------------------------------------------------------------- l=19 a=1 
---------------------------------UUGAUuGAACAAUGUAGAU------------------------------------------------------------------------------- l=19 a=1 
---------------------------------UUGAUAGgACAAUGUAGAUA------------------------------------------------------------------------------ l=20 a=2 
---------------------------------UUGAUAGAACAAUGUAGAUA------------------------------------------------------------------------------ l=20 a=289 
---------------------------------UUGAUAGAACgAUGUAGAUA------------------------------------------------------------------------------ l=20 a=2 
---------------------------------UUGAUAGAACAAUGUAGAUg------------------------------------------------------------------------------ l=20 a=22 
---------------------------------UUGAUAGAACAAUGUAGAUu------------------------------------------------------------------------------ l=20 a=11 
---------------------------------UUGAcAGAACAAUGUAGAUA------------------------------------------------------------------------------ l=20 a=1 
---------------------------------UUGAUAGAACAAUGUAGAgA------------------------------------------------------------------------------ l=20 a=3 
---------------------------------UUGAUAGAACAAUGUAGAcA------------------------------------------------------------------------------ l=20 a=13 
---------------------------------UUGAUAGAACAAUGUAGAaA------------------------------------------------------------------------------ l=20 a=1 
---------------------------------UUGAUAGAACAAUGUAGgUA------------------------------------------------------------------------------ l=20 a=3 
---------------------------------UUGAUAGAACAAUGUAGAUc------------------------------------------------------------------------------ l=20 a=1 
---------------------------------UUGgUAGAACAAUGUAGAUA------------------------------------------------------------------------------ l=20 a=1 
---------------------------------UUGAUAGAACuAUGUAGAUA------------------------------------------------------------------------------ l=20 a=1 
---------------------------------UUGAUAGAgCAAUGUAGAUA------------------------------------------------------------------------------ l=20 a=1 
---------------------------------UUGAgAGAACAAUGUAGAUA------------------------------------------------------------------------------ l=20 a=1 
---------------------------------gUGAUAGAACAAUGUAGAUA------------------------------------------------------------------------------ l=20 a=1 
---------------------------------UUGAUAGAACAAUGUAGAUAA----------------------------------------------------------------------------- l=21 a=75 
---------------------------------UUGAUAGAACAAUGUAGAUAg----------------------------------------------------------------------------- l=21 a=18 
---------------------------------UUGAUAGAACAAUGUAGAUAc----------------------------------------------------------------------------- l=21 a=9 
---------------------------------UUGAUAGAACAAUGUAGAUAu----------------------------------------------------------------------------- l=21 a=3 
---------------------------------UUGAcAGAACAAUGUAGAUAA----------------------------------------------------------------------------- l=21 a=1 
---------------------------------UUGAUAGAACAgUGUAGAUAA----------------------------------------------------------------------------- l=21 a=1 
---------------------------------UUGAUAGAACAAUGUAGAUAAG---------------------------------------------------------------------------- l=22 a=442 
---------------------------------UUGgUAGAACAAUGUAGAUAAG---------------------------------------------------------------------------- l=22 a=5 
---------------------------------UUGAUAGAACAAUGUAGAUAAc---------------------------------------------------------------------------- l=22 a=50 
---------------------------------UUGAUAGAACAAUGUAGgUAAG---------------------------------------------------------------------------- l=22 a=2 
---------------------------------UUGAUAGgACAAUGUAGAUAAG---------------------------------------------------------------------------- l=22 a=2 
---------------------------------UUGAUAGAACAAUGUAGAUAAa---------------------------------------------------------------------------- l=22 a=48 
---------------------------------UUGAUAGAACAAUGUAGAUAcG---------------------------------------------------------------------------- l=22 a=1 
---------------------------------UUGAUAGAACgAUGUAGAUAAG---------------------------------------------------------------------------- l=22 a=2 
---------------------------------UUGAUAGAACAAUGUAGAUAAu---------------------------------------------------------------------------- l=22 a=7 
---------------------------------UUGAUAGAACAAUGcAGAUAAG---------------------------------------------------------------------------- l=22 a=1 
---------------------------------UUGAUAGAACAgUGUAGAUAAG---------------------------------------------------------------------------- l=22 a=1 
---------------------------------UUGAUAGAACAAUGUAuAUAAG---------------------------------------------------------------------------- l=22 a=1 
---------------------------------UcGAUAGAACAAUGUAGAUAAG---------------------------------------------------------------------------- l=22 a=2 
---------------------------------UUGAUAaAACAAUGUAGAUAAG---------------------------------------------------------------------------- l=22 a=1 
---------------------------------UUGAUAuAACAAUGUAGAUAAG---------------------------------------------------------------------------- l=22 a=1 
---------------------------------UUGAUAGAACAAUaUAGAUAAG---------------------------------------------------------------------------- l=22 a=1 
---------------------------------UUGAUAGAACAAUGUAGAUgAG---------------------------------------------------------------------------- l=22 a=1 
---------------------------------UUaAUAGAACAAUGUAGAUAAG---------------------------------------------------------------------------- l=22 a=1 
---------------------------------UUGAUAGAACAAUGgAGAUAAG---------------------------------------------------------------------------- l=22 a=1 
---------------------------------gUGAUAGAACAAUGUAGAUAAG---------------------------------------------------------------------------- l=22 a=1 
---------------------------------UUGAUAGAACAAUGUAGAUAAGG--------------------------------------------------------------------------- l=23 a=2744 
---------------------------------UUGAUAGAACAAUGUAGAUAAGu--------------------------------------------------------------------------- l=23 a=246 
---------------------------------aUGAUAGAACAAUGUAGAUAAGG--------------------------------------------------------------------------- l=23 a=11 
---------------------------------UUGAUAGAACAAUGUAGAUAAGa--------------------------------------------------------------------------- l=23 a=252 
---------------------------------UUGAUAGAACAAUGUAGAUAAcG--------------------------------------------------------------------------- l=23 a=10 
---------------------------------UUGAUAGAACAAUGUAGAUAAGc--------------------------------------------------------------------------- l=23 a=32 
---------------------------------UUGAUAGAACAgUGUAGAUAAGG--------------------------------------------------------------------------- l=23 a=12 
---------------------------------UUaAUAGAACAAUGUAGAUAAGG--------------------------------------------------------------------------- l=23 a=4 
---------------------------------UUGAUAGAACAAUGUAGgUAAGG--------------------------------------------------------------------------- l=23 a=7 
---------------------------------UUGAUAGAACAAUGUAGAUAAaG--------------------------------------------------------------------------- l=23 a=4 
---------------------------------UUGAUAGAgCAAUGUAGAUAAGG--------------------------------------------------------------------------- l=23 a=10 
---------------------------------UUGAUAGAACAAUGUAGAUgAGG--------------------------------------------------------------------------- l=23 a=5 
---------------------------------UUGAUAGAACAAUuUAGAUAAGG--------------------------------------------------------------------------- l=23 a=1 
---------------------------------UUGAUAGAACAAUGUAGAUAgGG--------------------------------------------------------------------------- l=23 a=14 
---------------------------------UUGAUAGAACAAUGUgGAUAAGG--------------------------------------------------------------------------- l=23 a=7 
---------------------------------UUGAUAGAACAAcGUAGAUAAGG--------------------------------------------------------------------------- l=23 a=6 
---------------------------------UUGAUuGAACAAUGUAGAUAAGG--------------------------------------------------------------------------- l=23 a=1 
---------------------------------UUGgUAGAACAAUGUAGAUAAGG--------------------------------------------------------------------------- l=23 a=7 
---------------------------------gUGAUAGAACAAUGUAGAUAAGG--------------------------------------------------------------------------- l=23 a=2 
---------------------------------UUGAUAGAACAAUGaAGAUAAGG--------------------------------------------------------------------------- l=23 a=2 
---------------------------------UcGAUAGAACAAUGUAGAUAAGG--------------------------------------------------------------------------- l=23 a=9 
---------------------------------UaGAUAGAACAAUGUAGAUAAGG--------------------------------------------------------------------------- l=23 a=5 
---------------------------------UUGAUcGAACAAUGUAGAUAAGG--------------------------------------------------------------------------- l=23 a=2 
---------------------------------UUGAUAGAACAAUGUAGAUAcGG--------------------------------------------------------------------------- l=23 a=2 
---------------------------------UUGAUAGAACAAUGUAaAUAAGG--------------------------------------------------------------------------- l=23 a=2 
---------------------------------UUGAUAGAACAAUGUAGAcAAGG--------------------------------------------------------------------------- l=23 a=2 
---------------------------------UUGAUAGAACgAUGUAGAUAAGG--------------------------------------------------------------------------- l=23 a=10 
---------------------------------cUGAUAGAACAAUGUAGAUAAGG--------------------------------------------------------------------------- l=23 a=12 
---------------------------------UUGAUAGgACAAUGUAGAUAAGG--------------------------------------------------------------------------- l=23 a=7 
---------------------------------UUGAUgGAACAAUGUAGAUAAGG--------------------------------------------------------------------------- l=23 a=6 
---------------------------------UUGAUAGAACAAUGUAGAUAuGG--------------------------------------------------------------------------- l=23 a=1 
---------------------------------UUGAcAGAACAAUGUAGAUAAGG--------------------------------------------------------------------------- l=23 a=4 
---------------------------------UUGAUAGAACAAUGUAGAgAAGG--------------------------------------------------------------------------- l=23 a=2 
---------------------------------UUGAUAGAACAAaGUAGAUAAGG--------------------------------------------------------------------------- l=23 a=1 
---------------------------------UUGAUAGAACAAUGcAGAUAAGG--------------------------------------------------------------------------- l=23 a=1 
---------------------------------UUGAUAGuACAAUGUAGAUAAGG--------------------------------------------------------------------------- l=23 a=1 
---------------------------------UUGcUAGAACAAUGUAGAUAAGG--------------------------------------------------------------------------- l=23 a=1 
---------------------------------UUGAUAGAACcAUGUAGAUAAGG--------------------------------------------------------------------------- l=23 a=2 
---------------------------------UUGAUAGAACAAUGUAGuUAAGG--------------------------------------------------------------------------- l=23 a=3 
---------------------------------UUGAUAGAACAAUGUuGAUAAGG--------------------------------------------------------------------------- l=23 a=1 
---------------------------------UUGAUAGAACAAUGUAGAUuAGG--------------------------------------------------------------------------- l=23 a=1 
---------------------------------UUGAUAGAAuAAUGUAGAUAAGG--------------------------------------------------------------------------- l=23 a=3 
---------------------------------UUGAUAGAcCAAUGUAGAUAAGG--------------------------------------------------------------------------- l=23 a=1 
---------------------------------UUGAUAGAACAAUaUAGAUAAGG--------------------------------------------------------------------------- l=23 a=2 
---------------------------------UUGAUAGAACAAUGgAGAUAAGG--------------------------------------------------------------------------- l=23 a=2 
---------------------------------UUGAgAGAACAAUGUAGAUAAGG--------------------------------------------------------------------------- l=23 a=1 
---------------------------------UUGAUAGAACAAUGUAGAaAAGG--------------------------------------------------------------------------- l=23 a=1 
---------------------------------UUGAUAGAACAAUGUAGAUAAuG--------------------------------------------------------------------------- l=23 a=3 
---------------------------------UUGAUAGAACAAgGUAGAUAAGG--------------------------------------------------------------------------- l=23 a=1 
---------------------------------UUGAUAGAACAcUGUAGAUAAGG--------------------------------------------------------------------------- l=23 a=1 
---------------------------------UUGAUAGAACAuUGUAGAUAAGG--------------------------------------------------------------------------- l=23 a=1 
---------------------------------UUGAUAGAuCAAUGUAGAUAAGG--------------------------------------------------------------------------- l=23 a=1 
---------------------------------UUGAUAGAACAAUGUAGAUAAGGG-------------------------------------------------------------------------- l=24 a=62 
---------------------------------UUGAUAGAACAAUGUAGAUAAGGu-------------------------------------------------------------------------- l=24 a=60 
---------------------------------UUGAUAGAACAAUGUAGAUAAGGa-------------------------------------------------------------------------- l=24 a=36 
---------------------------------UUGAUAGAACAAUGUAGAUAAGGc-------------------------------------------------------------------------- l=24 a=17 
---------------------------------cUGAUAGAACAAUGUAGAUAAGGG-------------------------------------------------------------------------- l=24 a=1 
---------------------------------UUGAUAGAACAAaGUAGAUAAGGG-------------------------------------------------------------------------- l=24 a=1 
---------------------------------UUGAUAGAACAAUGUAGAUAAGGGA------------------------------------------------------------------------- l=25 a=16 
---------------------------------UUGAUAGAACAAUGUAGAUAAGGaA------------------------------------------------------------------------- l=25 a=3 
---------------------------------UUGAUAGAACAAUGUAGAUAAGaGA------------------------------------------------------------------------- l=25 a=1 
---------------------------------UUGAUAGAACAAUGUAGAUAAGGGg------------------------------------------------------------------------- l=25 a=1 
---------------------------------UUGAUAGAACAAUGUAGAUAAGGGu------------------------------------------------------------------------- l=25 a=2 
---------------------------------UUGAUAGAACAAUGUAGgUAAGGGA------------------------------------------------------------------------- l=25 a=1 
---------------------------------UUGAUAGAACAAUGUAGAUAAGGGc------------------------------------------------------------------------- l=25 a=1 
---------------------------------gUGAUAGAACAAUGUAGAUAAGGGA------------------------------------------------------------------------- l=25 a=1 
---------------------------------UUGAUAGAACAAUGUAGAUAAGGuA------------------------------------------------------------------------- l=25 a=1 
---------------------------------UUGAUAGAACAAUGUAGAUAAGGGAA------------------------------------------------------------------------ l=26 a=8 
---------------------------------UUGAUAGAACAAUGUAGAUAAGGGgA------------------------------------------------------------------------ l=26 a=1 
---------------------------------UUGAUAGAACAgUGUAGAUAAGGGAAG----------------------------------------------------------------------- l=27 a=1 
---------------------------------UUGAUAGAACAAUGUAGAUAAGGGAAG----------------------------------------------------------------------- l=27 a=9 
---------------------------------UUGAUAGAACAAUGUAGAUAAGGGgAG----------------------------------------------------------------------- l=27 a=1 
---------------------------------UUGAUAGAACAAUGUAGAUAAGGGAAGU---------------------------------------------------------------------- l=28 a=7 
---------------------------------UUGAUAGAACAAUGUAGAUAAaGGAAGU---------------------------------------------------------------------- l=28 a=1 
---------------------------------UUGAUAGAACAAUGUAGAUAAGGGAAGUC--------------------------------------------------------------------- l=29 a=10 
---------------------------------UUGAUAGAACAAUGUAGAUAAGGGAgGUC--------------------------------------------------------------------- l=29 a=1 
---------------------------------UUGAUAGAACAAUGaAGAUAAGGGAAGUC--------------------------------------------------------------------- l=29 a=1 
---------------------------------UUGAUAGAACAAUGUAGAUAgGGGAAGUCG-------------------------------------------------------------------- l=30 a=1 
---------------------------------UUGAUAGAACAAUGUAGAUAAGGGAAGUCG-------------------------------------------------------------------- l=30 a=9 
---------------------------------cUGAUAGAACAAUGUAGAUAAGGGAAGUCG-------------------------------------------------------------------- l=30 a=1 
---------------------------------UUGAUAGAACAAUGgAGAUAAGGGAAGUCG-------------------------------------------------------------------- l=30 a=1 
---------------------------------UUGAUAGAACAAUGUAGAUAAGGGAAGUCGG------------------------------------------------------------------- l=31 a=6 
---------------------------------UUGAUAGAACAAUGUAGAUAAGGGAAGUCGu------------------------------------------------------------------- l=31 a=1 
---------------------------------UUGAUAGAACAAUGUAGAUAAGGGAAGUCGGC------------------------------------------------------------------ l=32 a=13 
---------------------------------UUGAUAGAACAAUGUAGAUAAGGGAAGUCGGu------------------------------------------------------------------ l=32 a=5 
---------------------------------UUGAUAGAACAAUGUAGAUAAGGGAAGUCGGg------------------------------------------------------------------ l=32 a=1 
---------------------------------UUGAUAGgACAAUGUAGAUAAGGGAAGUCGGC------------------------------------------------------------------ l=32 a=1 
---------------------------------UUGAUAGAACAAUGUAGAUAAGGGAAGUCGGa------------------------------------------------------------------ l=32 a=1 
---------------------------------UUGAUAGAACAAUGUAGAUAAGGGAAGUCGGCAA---------------------------------------------------------------- l=34 a=3 
---------------------------------UUGAUAGAACAAUGUAGAUAAGGGAAGUCGGCAAA--------------------------------------------------------------- l=35 a=3 
---------------------------------UUGAUAGAACAAUGUAGAUAAGGGAAGUCGGCAAc--------------------------------------------------------------- l=35 a=1 
---------------------------------UUGAUAGAACAAUGUAGAUAAGGGAAGUCGGCAAAAUAGAUCCGUA---------------------------------------------------- l=46 a=1 
----------------------------------UGAUAGAACAAUG------------------------------------------------------------------------------------ l=13 a=198 
----------------------------------UGAUAGAACAAUc------------------------------------------------------------------------------------ l=13 a=3 
----------------------------------UGAUAGAACAAUa------------------------------------------------------------------------------------ l=13 a=8 
----------------------------------UGAUAGAACAuUG------------------------------------------------------------------------------------ l=13 a=11 
----------------------------------UGAUAGAACAAUGU----------------------------------------------------------------------------------- l=14 a=76 
----------------------------------UGAUAGAACAAUGg----------------------------------------------------------------------------------- l=14 a=8 
----------------------------------UGAUAGAACAAUGc----------------------------------------------------------------------------------- l=14 a=10 
----------------------------------cGAUAGAACAAUGU----------------------------------------------------------------------------------- l=14 a=2 
----------------------------------UGAUAGAACAAUGUA---------------------------------------------------------------------------------- l=15 a=768 
----------------------------------UGAUAGAACAAUGcA---------------------------------------------------------------------------------- l=15 a=31 
----------------------------------cGAUAGAACAAUGUA---------------------------------------------------------------------------------- l=15 a=17 
----------------------------------UGAUAGAACAAUGUc---------------------------------------------------------------------------------- l=15 a=7 
----------------------------------UGAUAGAACAAUGUg---------------------------------------------------------------------------------- l=15 a=66 
----------------------------------UGAUAGAACAAUGUu---------------------------------------------------------------------------------- l=15 a=13 
----------------------------------UGgUAGAACAAUGUA---------------------------------------------------------------------------------- l=15 a=4 
----------------------------------UGAUAGAgCAAUGUA---------------------------------------------------------------------------------- l=15 a=1 
----------------------------------UGAUAGAACAgUGUA---------------------------------------------------------------------------------- l=15 a=3 
----------------------------------UGAUAGAACAAgGUA---------------------------------------------------------------------------------- l=15 a=1 
----------------------------------UGAUAGAACAAUGgA---------------------------------------------------------------------------------- l=15 a=1 
----------------------------------UGuUAGAACAAUGUA---------------------------------------------------------------------------------- l=15 a=1 
----------------------------------UGAUgGAACAAUGUA---------------------------------------------------------------------------------- l=15 a=1 
----------------------------------gGAUAGAACAAUGUA---------------------------------------------------------------------------------- l=15 a=1 
----------------------------------UGAUuGAACAAUGUA---------------------------------------------------------------------------------- l=15 a=1 
----------------------------------UGAUAGgACAAUGUA---------------------------------------------------------------------------------- l=15 a=2 
----------------------------------UGAUAGAACAAUGaA---------------------------------------------------------------------------------- l=15 a=1 
----------------------------------aGAUAGAACAAUGUA---------------------------------------------------------------------------------- l=15 a=3 
----------------------------------UGAUAGAACuAUGUA---------------------------------------------------------------------------------- l=15 a=1 
----------------------------------UGAUAGAACAAcGUA---------------------------------------------------------------------------------- l=15 a=1 
----------------------------------UGAUAGAACAAUGUAG--------------------------------------------------------------------------------- l=16 a=15 
----------------------------------UGgUAGAACAAUGUAG--------------------------------------------------------------------------------- l=16 a=1 
----------------------------------UGAUAGAACAAUGUAu--------------------------------------------------------------------------------- l=16 a=1 
----------------------------------UGAUAGAACAAUGUAGA-------------------------------------------------------------------------------- l=17 a=26 
----------------------------------UGAUAGAACAAUGUAGu-------------------------------------------------------------------------------- l=17 a=1 
----------------------------------UGAUAGAACAAUGUAGg-------------------------------------------------------------------------------- l=17 a=1 
----------------------------------UGAUAGAACAAUGUAGAU------------------------------------------------------------------------------- l=18 a=38 
----------------------------------cGAUAGAACAAUGUAGAU------------------------------------------------------------------------------- l=18 a=1 
----------------------------------UGAUAGAACAAUGUAGAc------------------------------------------------------------------------------- l=18 a=6 
----------------------------------UGAUAGAACAAUGUAGAg------------------------------------------------------------------------------- l=18 a=3 
----------------------------------UGAUAGAACAAUGUAGcU------------------------------------------------------------------------------- l=18 a=1 
----------------------------------UGAUAGAACAAUGUAGgU------------------------------------------------------------------------------- l=18 a=4 
----------------------------------UGAUAGgACAAUGUAGAU------------------------------------------------------------------------------- l=18 a=1 
----------------------------------UGAUAGAACAAUGUAGAUA------------------------------------------------------------------------------ l=19 a=168 
----------------------------------UGAUAGAACAAUGUAGAcA------------------------------------------------------------------------------ l=19 a=8 
----------------------------------UGAUAGAACAAUGUAGAUg------------------------------------------------------------------------------ l=19 a=15 
----------------------------------UGAUAGAgCAAUGUAGAUA------------------------------------------------------------------------------ l=19 a=1 
----------------------------------UGAUAGAACAAUGUAGAUc------------------------------------------------------------------------------ l=19 a=2 
----------------------------------UGAUAGAACAAUGUAGAUu------------------------------------------------------------------------------ l=19 a=6 
----------------------------------UGAUAGgACAAUGUAGAUA------------------------------------------------------------------------------ l=19 a=1 
----------------------------------UGAcAGAACAAUGUAGAUA------------------------------------------------------------------------------ l=19 a=1 
----------------------------------UGAUAGAACAAUGUAGgUA------------------------------------------------------------------------------ l=19 a=1 
----------------------------------aGAUAGAACAAUGUAGAUA------------------------------------------------------------------------------ l=19 a=1 
----------------------------------UGAUAuAACAAUGUAGAUA------------------------------------------------------------------------------ l=19 a=1 
----------------------------------UGAUAGAACAgUGUAGAUA------------------------------------------------------------------------------ l=19 a=1 
----------------------------------UGAUAGAACAAUGUAGAUAg----------------------------------------------------------------------------- l=20 a=9 
----------------------------------UGAUAGAACAAUGUAGAUAc----------------------------------------------------------------------------- l=20 a=8 
----------------------------------UGAUAGAACAAUGUAGAUAA----------------------------------------------------------------------------- l=20 a=45 
----------------------------------UGAUAGAACAAUGUAGAcAA----------------------------------------------------------------------------- l=20 a=1 
----------------------------------UGAUAGAACAAUGUAGAUAu----------------------------------------------------------------------------- l=20 a=2 
----------------------------------UGAUAGAgCAAUGUAGAUAA----------------------------------------------------------------------------- l=20 a=2 
----------------------------------UGAUAGAACAAUGUAGAUuA----------------------------------------------------------------------------- l=20 a=1 
----------------------------------UGAUAGAACAAUGUAGAUgA----------------------------------------------------------------------------- l=20 a=1 
----------------------------------UGAUAGAACAAUGUAGAUAAG---------------------------------------------------------------------------- l=21 a=191 
----------------------------------UGAUAGAACAAUGUAGAUAAc---------------------------------------------------------------------------- l=21 a=47 
----------------------------------UGAUAGAACAAUGUAGAUAAa---------------------------------------------------------------------------- l=21 a=61 
----------------------------------UGAUAGAACAAUGUAGAUAAu---------------------------------------------------------------------------- l=21 a=6 
----------------------------------UGAUAGAACAAUGUAGAUAcG---------------------------------------------------------------------------- l=21 a=3 
----------------------------------UGAUAGAACAAUGUAGAUgAG---------------------------------------------------------------------------- l=21 a=1 
----------------------------------UGAUAGAACAAUGUAGAUAgG---------------------------------------------------------------------------- l=21 a=1 
----------------------------------UGAUAGAACAAUGUgGAUAAG---------------------------------------------------------------------------- l=21 a=1 
----------------------------------UGgUAGAACAAUGUAGAUAAG---------------------------------------------------------------------------- l=21 a=1 
----------------------------------UGAUAGAACAAUGUAGAUAAGG--------------------------------------------------------------------------- l=22 a=920 
----------------------------------UGAUAGAACAAUGUAGAUAAGu--------------------------------------------------------------------------- l=22 a=84 
----------------------------------UGcUAGAACAAUGUAGAUAAGG--------------------------------------------------------------------------- l=22 a=1 
----------------------------------UGAUAGAACAAUGUuGAUAAGG--------------------------------------------------------------------------- l=22 a=1 
----------------------------------UGAUAGAACAAUGUAGAUAAcG--------------------------------------------------------------------------- l=22 a=8 
----------------------------------UGAUAGAACAAUGUAGAUAAGa--------------------------------------------------------------------------- l=22 a=104 
----------------------------------UGAUAGAACAAUGUAGAUAAGc--------------------------------------------------------------------------- l=22 a=18 
----------------------------------UGAUAGAACAAUGUgGAUAAGG--------------------------------------------------------------------------- l=22 a=4 
----------------------------------UGAUAGAACAuUGUAGAUAAGG--------------------------------------------------------------------------- l=22 a=1 
----------------------------------cGAUAGAACAAUGUAGAUAAGG--------------------------------------------------------------------------- l=22 a=4 
----------------------------------UGAUAGAACAAUGUAGAUAgGG--------------------------------------------------------------------------- l=22 a=4 
----------------------------------UGAUAGAACAAUGcAGAUAAGG--------------------------------------------------------------------------- l=22 a=3 
----------------------------------UGAUAGAACAAUGUAGAUAuGG--------------------------------------------------------------------------- l=22 a=3 
----------------------------------UGAcAGAACAAUGUAGAUAAGG--------------------------------------------------------------------------- l=22 a=3 
----------------------------------UGAUgGAACAAUGUAGAUAAGG--------------------------------------------------------------------------- l=22 a=3 
----------------------------------UGAUAGAACAAUGUAGgUAAGG--------------------------------------------------------------------------- l=22 a=5 
----------------------------------UGAUAGAACAgUGUAGAUAAGG--------------------------------------------------------------------------- l=22 a=2 
----------------------------------UGAUAGAACAAUGUAGAUAAaG--------------------------------------------------------------------------- l=22 a=1 
----------------------------------UGAUAGAgCAAUGUAGAUAAGG--------------------------------------------------------------------------- l=22 a=1 
----------------------------------UGAUAGAACAAUGUAGuUAAGG--------------------------------------------------------------------------- l=22 a=1 
----------------------------------UGAUAGAACAAcGUAGAUAAGG--------------------------------------------------------------------------- l=22 a=3 
----------------------------------UGAUAGAACAAUGUAGAcAAGG--------------------------------------------------------------------------- l=22 a=2 
----------------------------------UGgUAGAACAAUGUAGAUAAGG--------------------------------------------------------------------------- l=22 a=3 
----------------------------------UGAUAGgACAAUGUAGAUAAGG--------------------------------------------------------------------------- l=22 a=3 
----------------------------------aGAUAGAACAAUGUAGAUAAGG--------------------------------------------------------------------------- l=22 a=3 
----------------------------------UGAUAGAACgAUGUAGAUAAGG--------------------------------------------------------------------------- l=22 a=3 
----------------------------------UaAUAGAACAAUGUAGAUAAGG--------------------------------------------------------------------------- l=22 a=1 
----------------------------------UGAUAuAACAAUGUAGAUAAGG--------------------------------------------------------------------------- l=22 a=1 
----------------------------------UuAUAGAACAAUGUAGAUAAGG--------------------------------------------------------------------------- l=22 a=1 
----------------------------------UGAUAGAACAAUGUAGcUAAGG--------------------------------------------------------------------------- l=22 a=1 
----------------------------------UGAUAGAACAAUGUAGAUuAGG--------------------------------------------------------------------------- l=22 a=1 
----------------------------------UGAUuGAACAAUGUAGAUAAGG--------------------------------------------------------------------------- l=22 a=1 
----------------------------------gGAUAGAACAAUGUAGAUAAGG--------------------------------------------------------------------------- l=22 a=1 
----------------------------------UGAUAGAACAAUGUAGAUAAGGG-------------------------------------------------------------------------- l=23 a=112 
----------------------------------UGAUAGAACAAUGUAGAUAAGGa-------------------------------------------------------------------------- l=23 a=23 
----------------------------------UGAUAGAACAAUGUAGAUAuGGG-------------------------------------------------------------------------- l=23 a=1 
----------------------------------UGAUAGAACAAUGUAGAUAAGGu-------------------------------------------------------------------------- l=23 a=19 
----------------------------------UGAUAGAACAgUGUAGAUAAGGG-------------------------------------------------------------------------- l=23 a=1 
----------------------------------UGAUAGAACAAUGUAGAUAAGGc-------------------------------------------------------------------------- l=23 a=1 
----------------------------------UGAUAGAACAAUGUAGAUAAGcG-------------------------------------------------------------------------- l=23 a=1 
----------------------------------UGAUAGgACAAUGUAGAUAAGGG-------------------------------------------------------------------------- l=23 a=1 
----------------------------------UGAUAGAACAAUGUAGAUAgGGG-------------------------------------------------------------------------- l=23 a=1 
----------------------------------UcAUAGAACAAUGUAGAUAAGGG-------------------------------------------------------------------------- l=23 a=1 
----------------------------------UGAUAGAACAAUGUAGAUAAGGGg------------------------------------------------------------------------- l=24 a=3 
----------------------------------UGAUAGAACAAUGUAGAUAAGGGA------------------------------------------------------------------------- l=24 a=27 
----------------------------------UGAUAGAACAAUGUAGAUAAGGaA------------------------------------------------------------------------- l=24 a=4 
----------------------------------UGAUAGAACAAUGUAGAUAAGGGu------------------------------------------------------------------------- l=24 a=7 
----------------------------------UGAUAGAACAAUGUAGAUAAGGGAA------------------------------------------------------------------------ l=25 a=19 
----------------------------------UGAUAGAACAAUGUAGAUAAGGGAg------------------------------------------------------------------------ l=25 a=2 
----------------------------------UGAUAGAACAAUGUAGAUAAGGGAAG----------------------------------------------------------------------- l=26 a=19 
----------------------------------UGAUAGAACAAUGUAGAUAAGGGAAa----------------------------------------------------------------------- l=26 a=1 
----------------------------------UGAUAGAACAAUGUAGAUAAGGGAAGU---------------------------------------------------------------------- l=27 a=9 
----------------------------------UGAUAGAACAAUGUAGAUAAGGGAAGa---------------------------------------------------------------------- l=27 a=1 
----------------------------------UGAUAGAACAAUGUAGAUAAGGGAAGg---------------------------------------------------------------------- l=27 a=1 
----------------------------------UGAUAGAACAAUGUAGAUAAGGGAAGUu--------------------------------------------------------------------- l=28 a=3 
----------------------------------UGAUAGAACAAUGUAGAUAAGGGAAGUC--------------------------------------------------------------------- l=28 a=12 
----------------------------------UGAUAGAACAAUGUAGAUAAGGGAAGUCG-------------------------------------------------------------------- l=29 a=11 
----------------------------------UGAUAGAACAAUGUAGAUAAGGGAAGUCa-------------------------------------------------------------------- l=29 a=5 
----------------------------------UGAUAGAACAAUGUAGgUAAGGGAAGUCG-------------------------------------------------------------------- l=29 a=1 
----------------------------------UGAUAGAACAAUGUAGAUAAGGGAAGUCu-------------------------------------------------------------------- l=29 a=1 
----------------------------------UGAUAGAACAAUGUAGAUAAGGGAAGUCGG------------------------------------------------------------------- l=30 a=7 
----------------------------------UGAUAGAACAAUGUAGAUAAGGGAAGUCGGC------------------------------------------------------------------ l=31 a=33 
----------------------------------UGAUAGAACAAUGUAGAUAAGGGAAGUCGGu------------------------------------------------------------------ l=31 a=11 
----------------------------------UGAUAGAACAAUGUAGAUgAGGGAAGUCGGC------------------------------------------------------------------ l=31 a=1 
----------------------------------UGAUAGAACAAcGUAGAUAAGGGAAGUCGGC------------------------------------------------------------------ l=31 a=1 
----------------------------------aGAUAGAACAAUGUAGAUAAGGGAAGUCGGC------------------------------------------------------------------ l=31 a=1 
----------------------------------cGAUAGAACAAUGUAGAUAAGGGAAGUCGGC------------------------------------------------------------------ l=31 a=1 
----------------------------------UGAUAGAACAAUGUAGAUAAGGGAAGUCGGCg----------------------------------------------------------------- l=32 a=1 
----------------------------------UGAUAGAACAAUGUAGAUAAGGGAAGUCGGCAA---------------------------------------------------------------- l=33 a=5 
----------------------------------aGAUAGAACAAUGUAGAUAAGGGAAGUCGGCAA---------------------------------------------------------------- l=33 a=1 
----------------------------------UGAUAGAACAAUGUAGAUAAGGGAAGUCGGCAg---------------------------------------------------------------- l=33 a=1 
----------------------------------UGAUAGAACAAUGUAGAUAAGGGAAGUCGGCAAA--------------------------------------------------------------- l=34 a=5 
-----------------------------------GAUAGAACAAU------------------------------------------------------------------------------------- l=11 a=3 
-----------------------------------GAUAGAACAAUG------------------------------------------------------------------------------------ l=12 a=5871 
-----------------------------------GAUAGAACAAUGU----------------------------------------------------------------------------------- l=13 a=3960 
-----------------------------------aAUAGAACAAUGU----------------------------------------------------------------------------------- l=13 a=125 
-----------------------------------GAUAGAACAAUGg----------------------------------------------------------------------------------- l=13 a=226 
-----------------------------------GAUAGAACAgUGU----------------------------------------------------------------------------------- l=13 a=18 
-----------------------------------GuUAGAACAAUGU----------------------------------------------------------------------------------- l=13 a=5 
-----------------------------------GAUAGAACAAcGU----------------------------------------------------------------------------------- l=13 a=11 
-----------------------------------GAUAGAACAuUGU----------------------------------------------------------------------------------- l=13 a=1 
-----------------------------------GAUAGuACAAUGU----------------------------------------------------------------------------------- l=13 a=5 
-----------------------------------GAUAGAAuAAUGU----------------------------------------------------------------------------------- l=13 a=2 
-----------------------------------GAUuGAACAAUGU----------------------------------------------------------------------------------- l=13 a=3 
-----------------------------------GAUAcAACAAUGU----------------------------------------------------------------------------------- l=13 a=2 
-----------------------------------GAUAGAACAAUuU----------------------------------------------------------------------------------- l=13 a=2 
-----------------------------------GAUAGAACAcUGU----------------------------------------------------------------------------------- l=13 a=1 
-----------------------------------GAUAGAACAAUGUA---------------------------------------------------------------------------------- l=14 a=47208 (ma)
-----------------------------------aAUAGAACAAUGUA---------------------------------------------------------------------------------- l=14 a=1657 
-----------------------------------GAUAGAACAgUGUA---------------------------------------------------------------------------------- l=14 a=153 
-----------------------------------GAUAGAACAAUGUu---------------------------------------------------------------------------------- l=14 a=1051 
-----------------------------------GAUAGAACAAUGcA---------------------------------------------------------------------------------- l=14 a=1896 
-----------------------------------GAUAGAACAAUGUc---------------------------------------------------------------------------------- l=14 a=406 
-----------------------------------GAUAGAACAAUuUA---------------------------------------------------------------------------------- l=14 a=15 
-----------------------------------GAUAGAACAAcGUA---------------------------------------------------------------------------------- l=14 a=81 
-----------------------------------GAUuGAACAAUGUA---------------------------------------------------------------------------------- l=14 a=43 
-----------------------------------GAUAGAACAAUaUA---------------------------------------------------------------------------------- l=14 a=43 
-----------------------------------GAUAGAAuAAUGUA---------------------------------------------------------------------------------- l=14 a=37 
-----------------------------------GAaAGAACAAUGUA---------------------------------------------------------------------------------- l=14 a=5 
-----------------------------------GAUAGAcCAAUGUA---------------------------------------------------------------------------------- l=14 a=4 
-----------------------------------GgUAGAACAAUGUA---------------------------------------------------------------------------------- l=14 a=162 
-----------------------------------GAUAGAACAAUGgA---------------------------------------------------------------------------------- l=14 a=140 
-----------------------------------GAcAGAACAAUGUA---------------------------------------------------------------------------------- l=14 a=63 
-----------------------------------GAUAGuACAAUGUA---------------------------------------------------------------------------------- l=14 a=28 
-----------------------------------uAUAGAACAAUGUA---------------------------------------------------------------------------------- l=14 a=111 
-----------------------------------GAUAGAgCAAUGUA---------------------------------------------------------------------------------- l=14 a=149 
-----------------------------------GAUAGgACAAUGUA---------------------------------------------------------------------------------- l=14 a=188 
-----------------------------------GcUAGAACAAUGUA---------------------------------------------------------------------------------- l=14 a=17 
-----------------------------------cAUAGAACAAUGUA---------------------------------------------------------------------------------- l=14 a=23 
-----------------------------------GAUcGAACAAUGUA---------------------------------------------------------------------------------- l=14 a=8 
-----------------------------------GAUAGAuCAAUGUA---------------------------------------------------------------------------------- l=14 a=21 
-----------------------------------GuUAGAACAAUGUA---------------------------------------------------------------------------------- l=14 a=26 
-----------------------------------GAUAGAACAAgGUA---------------------------------------------------------------------------------- l=14 a=53 
-----------------------------------GAUAGAACAcUGUA---------------------------------------------------------------------------------- l=14 a=13 
-----------------------------------GAUAGcACAAUGUA---------------------------------------------------------------------------------- l=14 a=9 
-----------------------------------GAUAGAACAAUGaA---------------------------------------------------------------------------------- l=14 a=21 
-----------------------------------GAUAGAACAuUGUA---------------------------------------------------------------------------------- l=14 a=11 
-----------------------------------GAUAcAACAAUGUA---------------------------------------------------------------------------------- l=14 a=8 
-----------------------------------GAUAuAACAAUGUA---------------------------------------------------------------------------------- l=14 a=19 
-----------------------------------GAUAGAACAAUcUA---------------------------------------------------------------------------------- l=14 a=6 
-----------------------------------GAUAGAACAAUGUAG--------------------------------------------------------------------------------- l=15 a=260 
-----------------------------------GAUAGAACAAUGUAu--------------------------------------------------------------------------------- l=15 a=9 
-----------------------------------GAUAGAACAAUGUAa--------------------------------------------------------------------------------- l=15 a=26 
-----------------------------------aAUAGAACAAUGUAG--------------------------------------------------------------------------------- l=15 a=13 
-----------------------------------GAUgGAACAAUGUAG--------------------------------------------------------------------------------- l=15 a=2 
-----------------------------------GAUAGAACAAUGUuG--------------------------------------------------------------------------------- l=15 a=2 
-----------------------------------GAUAuAACAAUGUAG--------------------------------------------------------------------------------- l=15 a=1 
-----------------------------------GAUAGAACAAUGUgG--------------------------------------------------------------------------------- l=15 a=4 
-----------------------------------GAUAGAgCAAUGUAG--------------------------------------------------------------------------------- l=15 a=1 
-----------------------------------GAUAGAACAAUGUAc--------------------------------------------------------------------------------- l=15 a=3 
-----------------------------------GAUAGAACgAUGUAG--------------------------------------------------------------------------------- l=15 a=2 
-----------------------------------GAUAGgACAAUGUAG--------------------------------------------------------------------------------- l=15 a=1 
-----------------------------------GgUAGAACAAUGUAG--------------------------------------------------------------------------------- l=15 a=2 
-----------------------------------GcUAGAACAAUGUAG--------------------------------------------------------------------------------- l=15 a=1 
-----------------------------------GAUAGAACAAcGUAG--------------------------------------------------------------------------------- l=15 a=1 
-----------------------------------GAUAGcACAAUGUAG--------------------------------------------------------------------------------- l=15 a=1 
-----------------------------------GAUAGAACAAUGUAGA-------------------------------------------------------------------------------- l=16 a=277 
-----------------------------------GAUAGAACAAUGUAGg-------------------------------------------------------------------------------- l=16 a=43 
-----------------------------------GAUAGAACAAUGUAGu-------------------------------------------------------------------------------- l=16 a=36 
-----------------------------------aAUAGAACAAUGUAGA-------------------------------------------------------------------------------- l=16 a=7 
-----------------------------------GAUgGAACAAUGUAGA-------------------------------------------------------------------------------- l=16 a=2 
-----------------------------------GAUAGAACAAUGUAGc-------------------------------------------------------------------------------- l=16 a=2 
-----------------------------------GcUAGAACAAUGUAGA-------------------------------------------------------------------------------- l=16 a=1 
-----------------------------------GAUAGAACAAgGUAGA-------------------------------------------------------------------------------- l=16 a=1 
-----------------------------------GAUAGgACAAUGUAGA-------------------------------------------------------------------------------- l=16 a=2 
-----------------------------------GAUAGAcCAAUGUAGA-------------------------------------------------------------------------------- l=16 a=1 
-----------------------------------GAUAGAgCAAUGUAGA-------------------------------------------------------------------------------- l=16 a=2 
-----------------------------------GAUAGAACAgUGUAGA-------------------------------------------------------------------------------- l=16 a=1 
-----------------------------------uAUAGAACAAUGUAGA-------------------------------------------------------------------------------- l=16 a=2 
-----------------------------------GAUAGAACAAUGUAuA-------------------------------------------------------------------------------- l=16 a=1 
-----------------------------------GuUAGAACAAUGUAGA-------------------------------------------------------------------------------- l=16 a=1 
-----------------------------------GgUAGAACAAUGUAGA-------------------------------------------------------------------------------- l=16 a=1 
-----------------------------------GAUAGAACAAUGUgGA-------------------------------------------------------------------------------- l=16 a=1 
-----------------------------------GAUAGAACAAUGUAGAU------------------------------------------------------------------------------- l=17 a=307 
-----------------------------------aAUAGAACAAUGUAGAU------------------------------------------------------------------------------- l=17 a=13 
-----------------------------------GAUAGAACgAUGUAGAU------------------------------------------------------------------------------- l=17 a=2 
-----------------------------------GAUAGAACAAUGUAGAc------------------------------------------------------------------------------- l=17 a=43 
-----------------------------------GAUAGAACAAUGUAGAg------------------------------------------------------------------------------- l=17 a=22 
-----------------------------------GAUAGAACAAUGUAGgU------------------------------------------------------------------------------- l=17 a=34 
-----------------------------------GAUAGAACAAUGUAGuU------------------------------------------------------------------------------- l=17 a=1 
-----------------------------------GAUAGAACAAUGUAGAa------------------------------------------------------------------------------- l=17 a=5 
-----------------------------------GAUAGAACAAUGUAGcU------------------------------------------------------------------------------- l=17 a=3 
-----------------------------------GAUAGAACAAUGUAaAU------------------------------------------------------------------------------- l=17 a=1 
-----------------------------------GAUgGAACAAUGUAGAU------------------------------------------------------------------------------- l=17 a=1 
-----------------------------------GAUAcAACAAUGUAGAU------------------------------------------------------------------------------- l=17 a=1 
-----------------------------------GAUAGAACAAUaUAGAU------------------------------------------------------------------------------- l=17 a=1 
-----------------------------------cAUAGAACAAUGUAGAU------------------------------------------------------------------------------- l=17 a=1 
-----------------------------------GAUAGAgCAAUGUAGAU------------------------------------------------------------------------------- l=17 a=1 
-----------------------------------GAUAGAACAAUGUgGAU------------------------------------------------------------------------------- l=17 a=1 
-----------------------------------GgUAGAACAAUGUAGAU------------------------------------------------------------------------------- l=17 a=1 
-----------------------------------GAUAGAACAgUGUAGAU------------------------------------------------------------------------------- l=17 a=1 
-----------------------------------GAUAGAACAAUGUAGAUA------------------------------------------------------------------------------ l=18 a=2354 
-----------------------------------GAUAGAACAAUGUAGAUu------------------------------------------------------------------------------ l=18 a=90 
-----------------------------------GAUAGAuCAAUGUAGAUA------------------------------------------------------------------------------ l=18 a=1 
-----------------------------------aAUAGAACAAUGUAGAUA------------------------------------------------------------------------------ l=18 a=86 
-----------------------------------GAUAGAACAAUGUAGAUg------------------------------------------------------------------------------ l=18 a=167 
-----------------------------------GAUAGAACAAUGUAGAcA------------------------------------------------------------------------------ l=18 a=80 
-----------------------------------GAUAGAACAAUGUAGgUA------------------------------------------------------------------------------ l=18 a=12 
-----------------------------------GAUAGAgCAAUGUAGAUA------------------------------------------------------------------------------ l=18 a=8 
-----------------------------------GgUAGAACAAUGUAGAUA------------------------------------------------------------------------------ l=18 a=5 
-----------------------------------GAUAGAACAAUGUAGAUc------------------------------------------------------------------------------ l=18 a=12 
-----------------------------------GAUAGAACAAUGUAGAgA------------------------------------------------------------------------------ l=18 a=5 
-----------------------------------GAUAGAACAAUGUAGAaA------------------------------------------------------------------------------ l=18 a=3 
-----------------------------------GAUAGAACAAUGUgGAUA------------------------------------------------------------------------------ l=18 a=8 
-----------------------------------GAcAGAACAAUGUAGAUA------------------------------------------------------------------------------ l=18 a=2 
-----------------------------------GAUAGAACgAUGUAGAUA------------------------------------------------------------------------------ l=18 a=4 
-----------------------------------GAUAGAACAAUGUcGAUA------------------------------------------------------------------------------ l=18 a=1 
-----------------------------------GAUAGAACAgUGUAGAUA------------------------------------------------------------------------------ l=18 a=6 
-----------------------------------GAUgGAACAAUGUAGAUA------------------------------------------------------------------------------ l=18 a=7 
-----------------------------------uAUAGAACAAUGUAGAUA------------------------------------------------------------------------------ l=18 a=8 
-----------------------------------GAUAGAACAAUaUAGAUA------------------------------------------------------------------------------ l=18 a=1 
-----------------------------------GAUAGAACuAUGUAGAUA------------------------------------------------------------------------------ l=18 a=2 
-----------------------------------GAUAGAACAAcGUAGAUA------------------------------------------------------------------------------ l=18 a=2 
-----------------------------------GAUAGgACAAUGUAGAUA------------------------------------------------------------------------------ l=18 a=7 
-----------------------------------GAUAGAACAAUGUAaAUA------------------------------------------------------------------------------ l=18 a=2 
-----------------------------------GAUAGAACAAUGUuGAUA------------------------------------------------------------------------------ l=18 a=3 
-----------------------------------cAUAGAACAAUGUAGAUA------------------------------------------------------------------------------ l=18 a=1 
-----------------------------------GAUAGAACAAUGcAGAUA------------------------------------------------------------------------------ l=18 a=4 
-----------------------------------GAUAGAACAAUuUAGAUA------------------------------------------------------------------------------ l=18 a=1 
-----------------------------------GAUAGAAuAAUGUAGAUA------------------------------------------------------------------------------ l=18 a=3 
-----------------------------------GuUAGAACAAUGUAGAUA------------------------------------------------------------------------------ l=18 a=3 
-----------------------------------GAUAGAACAcUGUAGAUA------------------------------------------------------------------------------ l=18 a=2 
-----------------------------------GAUAcAACAAUGUAGAUA------------------------------------------------------------------------------ l=18 a=1 
-----------------------------------GAUAGAACAAUGUAGuUA------------------------------------------------------------------------------ l=18 a=1 
-----------------------------------GAUAuAACAAUGUAGAUA------------------------------------------------------------------------------ l=18 a=1 
-----------------------------------GAUAGAACAAUGUAGAUAA----------------------------------------------------------------------------- l=19 a=21 
-----------------------------------GAUAGAACAAUGUAGAUAg----------------------------------------------------------------------------- l=19 a=4 
-----------------------------------GAUAGAACAAUGUAGAUAc----------------------------------------------------------------------------- l=19 a=1 
-----------------------------------GAUAGAACAAUGUAGAUAu----------------------------------------------------------------------------- l=19 a=2 
-----------------------------------GAUAGAACAAUGUAGAUuA----------------------------------------------------------------------------- l=19 a=1 
-----------------------------------GAUAGAACAAUGUAGAUAAG---------------------------------------------------------------------------- l=20 a=231 
-----------------------------------GAUAGAACAAUGUAGAUAAa---------------------------------------------------------------------------- l=20 a=18 
-----------------------------------GAUAGAACAAUGUAGAUAAc---------------------------------------------------------------------------- l=20 a=17 
-----------------------------------GAcAGAACAAUGUAGAUAAG---------------------------------------------------------------------------- l=20 a=2 
-----------------------------------aAUAGAACAAUGUAGAUAAG---------------------------------------------------------------------------- l=20 a=12 
-----------------------------------GAUAGAACgAUGUAGAUAAG---------------------------------------------------------------------------- l=20 a=1 
-----------------------------------uAUAGAACAAUGUAGAUAAG---------------------------------------------------------------------------- l=20 a=1 
-----------------------------------GAUAGAgCAAUGUAGAUAAG---------------------------------------------------------------------------- l=20 a=2 
-----------------------------------GAUAGAACAAUGcAGAUAAG---------------------------------------------------------------------------- l=20 a=1 
-----------------------------------GAUAGAACAAcGUAGAUAAG---------------------------------------------------------------------------- l=20 a=1 
-----------------------------------GAUAGAACAAUGUAGgUAAG---------------------------------------------------------------------------- l=20 a=1 
-----------------------------------GAUAGgACAAUGUAGAUAAG---------------------------------------------------------------------------- l=20 a=1 
-----------------------------------GAUgGAACAAUGUAGAUAAG---------------------------------------------------------------------------- l=20 a=1 
-----------------------------------GAUAGAACAgUGUAGAUAAG---------------------------------------------------------------------------- l=20 a=1 
-----------------------------------GAUAGAACAAUGUAaAUAAG---------------------------------------------------------------------------- l=20 a=1 
-----------------------------------GAUAGAACAAUGUAGAUAAGG--------------------------------------------------------------------------- l=21 a=318 
-----------------------------------GAUAGAACAAUGUAGAUAAGa--------------------------------------------------------------------------- l=21 a=33 
-----------------------------------GAUAGAACAAUGUAGAUAAGu--------------------------------------------------------------------------- l=21 a=41 
-----------------------------------GAUAGAACAAUGcAGAUAAGG--------------------------------------------------------------------------- l=21 a=1 
-----------------------------------aAUAGAACAAUGUAGAUAAGG--------------------------------------------------------------------------- l=21 a=14 
-----------------------------------GAUAGAACAAUGUAaAUAAGG--------------------------------------------------------------------------- l=21 a=1 
-----------------------------------GAUAGgACAAUGUAGAUAAGG--------------------------------------------------------------------------- l=21 a=1 
-----------------------------------GAUAGAACAAUGUAGAUAcGG--------------------------------------------------------------------------- l=21 a=2 
-----------------------------------GAUAGAACAAUGUgGAUAAGG--------------------------------------------------------------------------- l=21 a=1 
-----------------------------------GAUAGAACAAUGUAGAUAAGc--------------------------------------------------------------------------- l=21 a=5 
-----------------------------------GAUAGAACAAcGUAGAUAAGG--------------------------------------------------------------------------- l=21 a=2 
-----------------------------------GAUAGAgCAAUGUAGAUAAGG--------------------------------------------------------------------------- l=21 a=2 
-----------------------------------GAUAcAACAAUGUAGAUAAGG--------------------------------------------------------------------------- l=21 a=1 
-----------------------------------GAcAGAACAAUGUAGAUAAGG--------------------------------------------------------------------------- l=21 a=1 
-----------------------------------GAUAGAACAAUGUAGAUAgGG--------------------------------------------------------------------------- l=21 a=1 
-----------------------------------GAUAGAACAAUGUAGAUAAcG--------------------------------------------------------------------------- l=21 a=1 
-----------------------------------GAUAGAACAAUGUAGuUAAGG--------------------------------------------------------------------------- l=21 a=1 
-----------------------------------uAUAGAACAAUGUAGAUAAGG--------------------------------------------------------------------------- l=21 a=1 
-----------------------------------GAUuGAACAAUGUAGAUAAGG--------------------------------------------------------------------------- l=21 a=1 
-----------------------------------GAUAaAACAAUGUAGAUAAGG--------------------------------------------------------------------------- l=21 a=2 
-----------------------------------GAUAGAACAAUGUAGAgAAGG--------------------------------------------------------------------------- l=21 a=1 
-----------------------------------GAUAGAACAAUGUAGcUAAGG--------------------------------------------------------------------------- l=21 a=1 
-----------------------------------GAUAGAACAAUGUAGAUAAGGG-------------------------------------------------------------------------- l=22 a=106 
-----------------------------------GAUAGAACAAUGUAGAUAAGcG-------------------------------------------------------------------------- l=22 a=1 
-----------------------------------GAUAGAACAAUGUAGAUAAGGu-------------------------------------------------------------------------- l=22 a=11 
-----------------------------------aAUAGAACAAUGUAGAUAAGGG-------------------------------------------------------------------------- l=22 a=2 
-----------------------------------GAUAGAACAAUGUAGAUAAGGc-------------------------------------------------------------------------- l=22 a=4 
-----------------------------------GAUAGAACAAUGUAGAUAAGGa-------------------------------------------------------------------------- l=22 a=3 
-----------------------------------GAUAGAACAAcGUAGAUAAGGG-------------------------------------------------------------------------- l=22 a=1 
-----------------------------------GAUAGAACAAUGUAGuUAAGGG-------------------------------------------------------------------------- l=22 a=1 
-----------------------------------GAUAGAACAgUGUAGAUAAGGG-------------------------------------------------------------------------- l=22 a=1 
-----------------------------------GAUAGAACuAUGUAGAUAAGGG-------------------------------------------------------------------------- l=22 a=1 
-----------------------------------GgUAGAACAAUGUAGAUAAGGG-------------------------------------------------------------------------- l=22 a=1 
-----------------------------------GAUAGAACAAUGUAGAUAgGGG-------------------------------------------------------------------------- l=22 a=2 
-----------------------------------GAUAGAACAAUGUAGAUAAGGGu------------------------------------------------------------------------- l=23 a=11 
-----------------------------------GAUAGAACAAUGUAGAUAAGGGA------------------------------------------------------------------------- l=23 a=97 
-----------------------------------GAUAGAACAAUGUAGAUAAGGGg------------------------------------------------------------------------- l=23 a=14 
-----------------------------------aAUAGAACAAUGUAGAUAAGGGA------------------------------------------------------------------------- l=23 a=4 
-----------------------------------GAUAGAACAAUGUAGgUAAGGGA------------------------------------------------------------------------- l=23 a=1 
-----------------------------------GAUAGAACAAUGUgGAUAAGGGA------------------------------------------------------------------------- l=23 a=1 
-----------------------------------GAUAGAACAgUGUAGAUAAGGGA------------------------------------------------------------------------- l=23 a=1 
-----------------------------------GAUAGAACAAUGUAGAUuAGGGA------------------------------------------------------------------------- l=23 a=1 
-----------------------------------GAUAGAACAAUGUAGAUAAGGGc------------------------------------------------------------------------- l=23 a=1 
-----------------------------------GAUgGAACAAUGUAGAUAAGGGA------------------------------------------------------------------------- l=23 a=1 
-----------------------------------GAUAGAAuAAUGUAGAUAAGGGA------------------------------------------------------------------------- l=23 a=1 
-----------------------------------GAUAGAACAAUGUAGAUAAGGcA------------------------------------------------------------------------- l=23 a=1 
-----------------------------------GAUAGAACAAUGUAGAUAAGGGAA------------------------------------------------------------------------ l=24 a=64 
-----------------------------------GAUAGAACAAUGUAGAUAAGGGAg------------------------------------------------------------------------ l=24 a=9 
-----------------------------------aAUAGAACAAUGUAGAUAAGGGAA------------------------------------------------------------------------ l=24 a=3 
-----------------------------------GAUAGAACAAUGUAGgUAAGGGAA------------------------------------------------------------------------ l=24 a=1 
-----------------------------------GAUAGAACAAUGUAGAUAAGGGgA------------------------------------------------------------------------ l=24 a=1 
-----------------------------------GAUAGAgCAAUGUAGAUAAGGGAA------------------------------------------------------------------------ l=24 a=1 
-----------------------------------GAUAGAACAAUGUAaAUAAGGGAA------------------------------------------------------------------------ l=24 a=1 
-----------------------------------GAUAGAACAAUGUAGAUAAGGGuA------------------------------------------------------------------------ l=24 a=1 
-----------------------------------GAUAGAACAAUGUAGAUAAGGGAc------------------------------------------------------------------------ l=24 a=1 
-----------------------------------GAUAGAACAAUGUAGAUAAGGGAAG----------------------------------------------------------------------- l=25 a=36 
-----------------------------------GAUAGAACAAUGUAGAUAAGGGAAa----------------------------------------------------------------------- l=25 a=2 
-----------------------------------aAUAGAACAAUGUAGAUAAGGGAAG----------------------------------------------------------------------- l=25 a=3 
-----------------------------------GAUAGAACAAUGUAGAUAAGGGAAu----------------------------------------------------------------------- l=25 a=2 
-----------------------------------GAUAGAACAAUGUAGAUAAGGGAgG----------------------------------------------------------------------- l=25 a=1 
-----------------------------------GAUAGAACAAUGUAGAUAAGGGgAG----------------------------------------------------------------------- l=25 a=1 
-----------------------------------GAUAGAACAAUGUAGAUAAGGGAAGU---------------------------------------------------------------------- l=26 a=17 
-----------------------------------GAUAGAACAAUGUAGAUAAGGGAAGc---------------------------------------------------------------------- l=26 a=3 
-----------------------------------GAUAGAACAAUGUAGAUAAGGGAAGg---------------------------------------------------------------------- l=26 a=1 
-----------------------------------aAUAGAACAAUGUAGAUAAGGGAAGUC--------------------------------------------------------------------- l=27 a=1 
-----------------------------------GAUAGAACAAUGUAGAUAAGGGAAGUC--------------------------------------------------------------------- l=27 a=23 
-----------------------------------GAUAGAACAAUGUAGAUAAGGGAAGcC--------------------------------------------------------------------- l=27 a=1 
-----------------------------------GAUAGAACAAUGUAGAUAAuGGAAGUC--------------------------------------------------------------------- l=27 a=1 
-----------------------------------GAUAGAACAAUGUAGAUAAGGGAAGgC--------------------------------------------------------------------- l=27 a=1 
-----------------------------------GAUAGAACAAUGUAGAUAAGGGAAGUCu-------------------------------------------------------------------- l=28 a=1 
-----------------------------------GAUAGAACAAUGUAGAUAAGGGAAGUCG-------------------------------------------------------------------- l=28 a=29 
-----------------------------------GAUAGAACAAUGUAGAUAAGaGAAGUCG-------------------------------------------------------------------- l=28 a=1 
-----------------------------------GAUAGAACAAUGUAGAUAAGGGAAGUCa-------------------------------------------------------------------- l=28 a=8 
-----------------------------------GAUAGAACAAUGUAGAUAAGGGAAGUCGu------------------------------------------------------------------- l=29 a=1 
-----------------------------------GAUAGAACAAUGUAGAUAAGGGAAGUCGG------------------------------------------------------------------- l=29 a=4 
-----------------------------------GAUAGAACAAUGcAGAUAAGGGAAGUCGG------------------------------------------------------------------- l=29 a=1 
-----------------------------------GAUAGAACAAUGUAGAUAAGGGAAGUCGa------------------------------------------------------------------- l=29 a=1 
-----------------------------------GAUAGAACAAUGUAGAUAAGGGAAGUCGGC------------------------------------------------------------------ l=30 a=152 
-----------------------------------GAUAGAACAAUGUAGAUAAGGGAAGUCGGa------------------------------------------------------------------ l=30 a=3 
-----------------------------------GAUAGAACAAUGUAGAUAAGGGAAGUCGGu------------------------------------------------------------------ l=30 a=40 
-----------------------------------aAUAGAACAAUGUAGAUAAGGGAAGUCGGC------------------------------------------------------------------ l=30 a=4 
-----------------------------------GAUAGAACAAUGUAGAUAAGGGAAGUCGGg------------------------------------------------------------------ l=30 a=2 
-----------------------------------GAUAGAACAAUGcAGAUAAGGGAAGUCGGC------------------------------------------------------------------ l=30 a=1 
-----------------------------------GAUAGAACgAUGUAGAUAAGGGAAGUCGGC------------------------------------------------------------------ l=30 a=1 
-----------------------------------GAUAGAACAgUGUAGAUAAGGGAAGUCGGC------------------------------------------------------------------ l=30 a=1 
-----------------------------------GAUAGAACAuUGUAGAUAAGGGAAGUCGGC------------------------------------------------------------------ l=30 a=1 
-----------------------------------GAUAGgACAAUGUAGAUAAGGGAAGUCGGC------------------------------------------------------------------ l=30 a=1 
-----------------------------------GAUAGAACuAUGUAGAUAAGGGAAGUCGGC------------------------------------------------------------------ l=30 a=1 
-----------------------------------GAUAGAACAAUGUAGAUAAGaGAAGUCGGC------------------------------------------------------------------ l=30 a=1 
-----------------------------------GAUuGAACAAUGUAGAUAAGGGAAGUCGGC------------------------------------------------------------------ l=30 a=1 
-----------------------------------GAUAGAACAAUGUAGAUAgGGGAAGUCGGC------------------------------------------------------------------ l=30 a=1 
-----------------------------------GAUAGAACAAUGUAGAUAAGGGAAGUCcGC------------------------------------------------------------------ l=30 a=1 
-----------------------------------GAUAGAACAAUGUAGAUAAGGGAAGUCGGCA----------------------------------------------------------------- l=31 a=9 
-----------------------------------GAUAGAACAAUGUAGAUAAGGGAAGUCGGCAA---------------------------------------------------------------- l=32 a=3 
-----------------------------------aAUAGAACAAUGUAGAUAAGGGAAGUCGGCAA---------------------------------------------------------------- l=32 a=1 
-----------------------------------GAUAGAACAAUGUAGAUAAGGGAAGUCGGCAg---------------------------------------------------------------- l=32 a=1 
-----------------------------------GAUAGAACAAUGUAGAUAAGGGAAGUCGGCAAA--------------------------------------------------------------- l=33 a=9 
-----------------------------------GAUAGAACAAUGUAGAUAAGGGAAGUCGGCAAg--------------------------------------------------------------- l=33 a=1 
-----------------------------------GcUAGAACAAUGUAGAUAAGGGAAGUCGGCAAAA-------------------------------------------------------------- l=34 a=1 
-----------------------------------GAUAGAACAAUGUAGAUAAGGGAAGUCGGCAAAAUA------------------------------------------------------------ l=36 a=1 
-----------------------------------GAUAGAACAAUGUAGAUAAGGGAAGUCGGCAAAAUAGA---------------------------------------------------------- l=38 a=1 
-----------------------------------GAUAGAACAAUGUAGAUAAGGGAAGUCGGCAAAAUAGAUCC------------------------------------------------------- l=41 a=1 
-----------------------------------GAUAGAACAAUGUAGAUAAGGGAAGUCGGCAAAAUAGAUCCGU----------------------------------------------------- l=43 a=3 
------------------------------------AUAGAACAAUG------------------------------------------------------------------------------------ l=11 a=95 
------------------------------------AUAGAACAAUGU----------------------------------------------------------------------------------- l=12 a=24 
------------------------------------AUAGAACAAUGUA---------------------------------------------------------------------------------- l=13 a=227 
------------------------------------AUAGAACAAcGUA---------------------------------------------------------------------------------- l=13 a=1 
------------------------------------AUAGAACAAUGUu---------------------------------------------------------------------------------- l=13 a=2 
------------------------------------AUAGAACAAUGUAG--------------------------------------------------------------------------------- l=14 a=5 
------------------------------------gUAGAACAAUGUAG--------------------------------------------------------------------------------- l=14 a=1 
------------------------------------AUAGAACAAUGUAa--------------------------------------------------------------------------------- l=14 a=1 
------------------------------------AUAGAACAAUGUAGA-------------------------------------------------------------------------------- l=15 a=12 
------------------------------------AUAGAACAAUGUAGg-------------------------------------------------------------------------------- l=15 a=4 
------------------------------------AUAGAACAAUGUAGu-------------------------------------------------------------------------------- l=15 a=1 
------------------------------------AUAGAACAAUGUAGc-------------------------------------------------------------------------------- l=15 a=1 
------------------------------------AUAGAACAAUGUAGAU------------------------------------------------------------------------------- l=16 a=19 
------------------------------------AUAGAACAAUGUAGAc------------------------------------------------------------------------------- l=16 a=5 
------------------------------------AUAGAgCAAUGUAGAU------------------------------------------------------------------------------- l=16 a=1 
------------------------------------AUAGAACAAUGUAGgU------------------------------------------------------------------------------- l=16 a=2 
------------------------------------AUAGAACAAUGUAGuU------------------------------------------------------------------------------- l=16 a=2 
------------------------------------AaAGAACAAUGUAGAU------------------------------------------------------------------------------- l=16 a=1 
------------------------------------AUAGAACAAUGUAGAUA------------------------------------------------------------------------------ l=17 a=111 
------------------------------------AaAGAACAAUGUAGAUA------------------------------------------------------------------------------ l=17 a=2 
------------------------------------AUAGAACAAUGUAGAUu------------------------------------------------------------------------------ l=17 a=1 
------------------------------------AUAGAACAuUGUAGAUA------------------------------------------------------------------------------ l=17 a=1 
------------------------------------AUAGAgCAAUGUAGAUA------------------------------------------------------------------------------ l=17 a=1 
------------------------------------AUAGAACAAUGUAGAUg------------------------------------------------------------------------------ l=17 a=16 
------------------------------------AUAGAACAAUGUAGAcA------------------------------------------------------------------------------ l=17 a=2 
------------------------------------AUAGAACAAUGUgGAUA------------------------------------------------------------------------------ l=17 a=1 
------------------------------------uUAGAACAAUGUAGAUA------------------------------------------------------------------------------ l=17 a=1 
------------------------------------AUAuAACAAUGUAGAUA------------------------------------------------------------------------------ l=17 a=1 
------------------------------------AUuGAACAAUGUAGAUA------------------------------------------------------------------------------ l=17 a=1 
------------------------------------AUAGAACAAUGUAGgUA------------------------------------------------------------------------------ l=17 a=1 
------------------------------------AUAGgACAAUGUAGAUA------------------------------------------------------------------------------ l=17 a=1 
------------------------------------gUAGAACAAUGUAGAUA------------------------------------------------------------------------------ l=17 a=1 
------------------------------------AUAGAACAAUGUAGAUAA----------------------------------------------------------------------------- l=18 a=3 
------------------------------------AUAGAACAAUGUAGAUAAG---------------------------------------------------------------------------- l=19 a=27 
------------------------------------AUgGAACAAUGUAGAUAAG---------------------------------------------------------------------------- l=19 a=1 
------------------------------------AUAGAACAAUGUAGAUAAc---------------------------------------------------------------------------- l=19 a=3 
------------------------------------AUAGAACAAUGUAGAUAAGG--------------------------------------------------------------------------- l=20 a=71 
------------------------------------AUAGAACAAUGUAGAUAAcG--------------------------------------------------------------------------- l=20 a=1 
------------------------------------AUAGAACAAUGUAGAUAAGu--------------------------------------------------------------------------- l=20 a=6 
------------------------------------AcAGAACAAUGUAGAUAAGG--------------------------------------------------------------------------- l=20 a=1 
------------------------------------uUAGAACAAUGUAGAUAAGG--------------------------------------------------------------------------- l=20 a=1 
------------------------------------AUAGAACAAUGaAGAUAAGG--------------------------------------------------------------------------- l=20 a=1 
------------------------------------AUAGgACAAUGUAGAUAAGG--------------------------------------------------------------------------- l=20 a=1 
------------------------------------AaAGAACAAUGUAGAUAAGG--------------------------------------------------------------------------- l=20 a=1 
------------------------------------AUAGAACAAUGUAGAUAAGa--------------------------------------------------------------------------- l=20 a=2 
------------------------------------AUAGAACAAUGUAGAUAAGc--------------------------------------------------------------------------- l=20 a=2 
------------------------------------AUAGAACAAUGUAGAUAAGGG-------------------------------------------------------------------------- l=21 a=39 
------------------------------------AUAGAACAAUGUAGAUAAGGu-------------------------------------------------------------------------- l=21 a=2 
------------------------------------uUAGAACAAUGUAGAUAAGGG-------------------------------------------------------------------------- l=21 a=1 
------------------------------------AUAGAACAAUGUAGAUAAGGc-------------------------------------------------------------------------- l=21 a=1 
------------------------------------gUAGAACAAUGUAGAUAAGGG-------------------------------------------------------------------------- l=21 a=1 
------------------------------------AUAGAACAAUGUAGAUAAGGa-------------------------------------------------------------------------- l=21 a=2 
------------------------------------AUAGAgCAAUGUAGAUAAGGG-------------------------------------------------------------------------- l=21 a=1 
------------------------------------AUAGAACAAUGUAGAUAAGGGA------------------------------------------------------------------------- l=22 a=46 
------------------------------------AUgGAACAAUGUAGAUAAGGGA------------------------------------------------------------------------- l=22 a=1 
------------------------------------AUAGAACAAUGUAGAUAAGGGu------------------------------------------------------------------------- l=22 a=5 
------------------------------------AUAGAACAAUGUAGAUAAGGGg------------------------------------------------------------------------- l=22 a=4 
------------------------------------AUAGgACAAUGUAGAUAAGGGA------------------------------------------------------------------------- l=22 a=1 
------------------------------------AUAGAACgAUGUAGAUAAGGGA------------------------------------------------------------------------- l=22 a=1 
------------------------------------AUAGAACAAUGUAGAUAAGGGAA------------------------------------------------------------------------ l=23 a=13 
------------------------------------AUAGAACAAUGUAGAUAAGGGAg------------------------------------------------------------------------ l=23 a=1 
------------------------------------AUAGAACAAaGUAGAUAAGGGAAG----------------------------------------------------------------------- l=24 a=1 
------------------------------------AUAGAACAAUGUAGAUAAGGGAAG----------------------------------------------------------------------- l=24 a=16 
------------------------------------AUAGAACAAUGUAGAUAAGGGgAG----------------------------------------------------------------------- l=24 a=1 
------------------------------------cUAGAACAAUGUAGAUAAGGGAAG----------------------------------------------------------------------- l=24 a=1 
------------------------------------AUAGAACAAUGUAGAUAAGGGAAGU---------------------------------------------------------------------- l=25 a=20 
------------------------------------AUAGAACAAUGUAGAUAAGGGAAGg---------------------------------------------------------------------- l=25 a=2 
------------------------------------AUAGAACAAUGUAGAUAAGGGAuGU---------------------------------------------------------------------- l=25 a=1 
------------------------------------AUAGAACAAUGUAGgUAAGGGAAGU---------------------------------------------------------------------- l=25 a=1 
------------------------------------AUAGAACAAUGUAGAUAAGGGAAGc---------------------------------------------------------------------- l=25 a=4 
------------------------------------AaAGAACAAUGUAGAUAAGGGAAGU---------------------------------------------------------------------- l=25 a=1 
------------------------------------cUAGAACAAUGUAGAUAAGGGAAGU---------------------------------------------------------------------- l=25 a=1 
------------------------------------AUAGAACAAcGUAGAUAAGGGAAGU---------------------------------------------------------------------- l=25 a=1 
------------------------------------AUAGAACAAUGUAGAUAAGGGAAGUC--------------------------------------------------------------------- l=26 a=21 
------------------------------------AUAGAACuAUGUAGAUAAGGGAAGUC--------------------------------------------------------------------- l=26 a=1 
------------------------------------AUAGAACAAUGUAGAUAAGGGAAGUa--------------------------------------------------------------------- l=26 a=1 
------------------------------------AUAGAACAAUGUAGAUAAGGGAgGUC--------------------------------------------------------------------- l=26 a=1 
------------------------------------AaAGAACAAUGUAGAUAAGGGAAGUC--------------------------------------------------------------------- l=26 a=1 
------------------------------------AUAGAACAAUGUAGAUAAGGGAAGUu--------------------------------------------------------------------- l=26 a=2 
------------------------------------AgAGAACAAUGUAGAUAAGGGAAGUC--------------------------------------------------------------------- l=26 a=1 
------------------------------------AUAGAACAAUGUAGAUAAGGGAAGUCG-------------------------------------------------------------------- l=27 a=13 
------------------------------------AUAGAACAAUGUAGAUAAGGGAAGUCa-------------------------------------------------------------------- l=27 a=1 
------------------------------------AUAGAACAAUGUAGAUAAGGGAAGUCGG------------------------------------------------------------------- l=28 a=11 
------------------------------------AUAGAACAAUGUAGAUAAGGGAAGUCGa------------------------------------------------------------------- l=28 a=2 
------------------------------------AUAGAACAAUGUAGAUAAGGGAAGUCGu------------------------------------------------------------------- l=28 a=2 
------------------------------------AcAGAACAAUGUAGAUAAGGGAAGUCGG------------------------------------------------------------------- l=28 a=1 
------------------------------------AUAGAACAAUGUAGAUAAGGGAAGUCuG------------------------------------------------------------------- l=28 a=1 
------------------------------------AUAGAACAAUGUAGAUAAGGGAAGUCGc------------------------------------------------------------------- l=28 a=1 
------------------------------------AUAGAACAAUGUAGAUAAGGGAAGUCGGC------------------------------------------------------------------ l=29 a=29 
------------------------------------AUAGAACAAUGUAGAUAAGGGAAGUCGGa------------------------------------------------------------------ l=29 a=3 
------------------------------------AUAGAACAAUGUAGAUAAGGGAAGUCGGu------------------------------------------------------------------ l=29 a=8 
------------------------------------AUAGAACAAUGUAGAUAgGGGAAGUCGGC------------------------------------------------------------------ l=29 a=1 
------------------------------------AUAGAACAAUGUAGAUAAGGGAAGUCGGCA----------------------------------------------------------------- l=30 a=4 
------------------------------------AUAGAACAAUGUAGAUAAGGGAAGUCGGCg----------------------------------------------------------------- l=30 a=1 
------------------------------------AUAGAACAAUGUAGAUAAGGGAAGUCGGCAA---------------------------------------------------------------- l=31 a=7 
------------------------------------AUAGAACAAUGUAGAUAAGGGAAGUCGGCAg---------------------------------------------------------------- l=31 a=3 
------------------------------------AUAGAACAAUGUAGAUAAGGGAAGUCGGCAAA--------------------------------------------------------------- l=32 a=8 
------------------------------------AUAGAACAAUGUAGAUAAGGGAAGUCGGCAAAAa------------------------------------------------------------- l=34 a=1 
------------------------------------AUAGAACAAUaUAGAUAAGGGAAGUCGGCAAAAU------------------------------------------------------------- l=34 a=1 
------------------------------------AUAGAACAAUGUAGAUAAGGGAAGUCGGCAAAAU------------------------------------------------------------- l=34 a=1 
------------------------------------AUAGAACAAUGUAGAUAAGGGAAGUCGGCAAAAUAG----------------------------------------------------------- l=36 a=1 
-------------------------------------UAGAACAAUGU----------------------------------------------------------------------------------- l=11 a=25 
-------------------------------------UAGAACAAUGUA---------------------------------------------------------------------------------- l=12 a=147 
-------------------------------------UAGAACAAUGUAG--------------------------------------------------------------------------------- l=13 a=6 
-------------------------------------UAGAgCAAUGUAG--------------------------------------------------------------------------------- l=13 a=1 
-------------------------------------UAGAACAAUGUAGA-------------------------------------------------------------------------------- l=14 a=13 
-------------------------------------UAGAACAAUGUAGg-------------------------------------------------------------------------------- l=14 a=1 
-------------------------------------UAGAACAAUGUAGu-------------------------------------------------------------------------------- l=14 a=1 
-------------------------------------aAGAACAAUGUAGA-------------------------------------------------------------------------------- l=14 a=1 
-------------------------------------UAGAACAAUGUAGAU------------------------------------------------------------------------------- l=15 a=25 
-------------------------------------UAGAACAAUGUAGAg------------------------------------------------------------------------------- l=15 a=3 
-------------------------------------UAGAACAAUGUAGAc------------------------------------------------------------------------------- l=15 a=8 
-------------------------------------UAGAACAAUGUAGgU------------------------------------------------------------------------------- l=15 a=2 
-------------------------------------UuGAACAAUGUAGAU------------------------------------------------------------------------------- l=15 a=1 
-------------------------------------UAGAACAAUGUAGAa------------------------------------------------------------------------------- l=15 a=1 
-------------------------------------UAGAACAAUGUAGAUg------------------------------------------------------------------------------ l=16 a=19 
-------------------------------------UAGAACAAUGUAGAUA------------------------------------------------------------------------------ l=16 a=141 
-------------------------------------cAGAACAAUGUAGAUA------------------------------------------------------------------------------ l=16 a=1 
-------------------------------------UAGAACAAUGUAGAUc------------------------------------------------------------------------------ l=16 a=2 
-------------------------------------UAGAACAAUGcAGAUA------------------------------------------------------------------------------ l=16 a=2 
-------------------------------------UAGAACAAUGUAGAcA------------------------------------------------------------------------------ l=16 a=5 
-------------------------------------UgGAACAAUGUAGAUA------------------------------------------------------------------------------ l=16 a=1 
-------------------------------------UAGgACAAUGUAGAUA------------------------------------------------------------------------------ l=16 a=1 
-------------------------------------UAGAACAAUGUAGgUA------------------------------------------------------------------------------ l=16 a=1 
-------------------------------------UAGAACAAUGUAuAUA------------------------------------------------------------------------------ l=16 a=1 
-------------------------------------aAGAACAAUGUAGAUA------------------------------------------------------------------------------ l=16 a=3 
-------------------------------------UAGAACAAUGUAGAUu------------------------------------------------------------------------------ l=16 a=3 
-------------------------------------UAGAACAgUGUAGAUA------------------------------------------------------------------------------ l=16 a=1 
-------------------------------------UAGAACAAUGUAGAUAA----------------------------------------------------------------------------- l=17 a=5 
-------------------------------------UAGAACAAUGUAGAUAg----------------------------------------------------------------------------- l=17 a=1 
-------------------------------------UgGAACAAUGUAGAUAAG---------------------------------------------------------------------------- l=18 a=1 
-------------------------------------UAGAACAAUGUAGAUAAG---------------------------------------------------------------------------- l=18 a=57 
-------------------------------------aAGAACAAUGUAGAUAAG---------------------------------------------------------------------------- l=18 a=4 
-------------------------------------UAGAACAAUGUAGAUAAa---------------------------------------------------------------------------- l=18 a=1 
-------------------------------------UAGAACAAUGUAGAUAAGG--------------------------------------------------------------------------- l=19 a=246 
-------------------------------------UAGAACAAUGUAGAUAAGu--------------------------------------------------------------------------- l=19 a=18 
-------------------------------------cAGAACAAUGUAGAUAAGG--------------------------------------------------------------------------- l=19 a=2 
-------------------------------------UAGAACAAUGUAGAUAAGc--------------------------------------------------------------------------- l=19 a=6 
-------------------------------------UAGAACAAUGUAGAUAAcG--------------------------------------------------------------------------- l=19 a=2 
-------------------------------------UAGAACAAUGUAGAcAAGG--------------------------------------------------------------------------- l=19 a=2 
-------------------------------------UAGAACAAUGUAGAUAAGa--------------------------------------------------------------------------- l=19 a=23 
-------------------------------------aAGAACAAUGUAGAUAAGG--------------------------------------------------------------------------- l=19 a=8 
-------------------------------------UgGAACAAUGUAGAUAAGG--------------------------------------------------------------------------- l=19 a=2 
-------------------------------------UAGAuCAAUGUAGAUAAGG--------------------------------------------------------------------------- l=19 a=1 
-------------------------------------UAGAACAAUGUAGAUAuGG--------------------------------------------------------------------------- l=19 a=1 
-------------------------------------UAGAACAAUGUAGAUAAaG--------------------------------------------------------------------------- l=19 a=3 
-------------------------------------UAGAACAAUGUAGAUAgGG--------------------------------------------------------------------------- l=19 a=2 
-------------------------------------UAGAACAuUGUAGAUAAGG--------------------------------------------------------------------------- l=19 a=1 
-------------------------------------UAGAACAAUGUuGAUAAGG--------------------------------------------------------------------------- l=19 a=1 
-------------------------------------UAGAgCAAUGUAGAUAAGG--------------------------------------------------------------------------- l=19 a=1 
-------------------------------------UAGAACAAUGUAGAgAAGG--------------------------------------------------------------------------- l=19 a=1 
-------------------------------------UAGAACAAUGUAGAUAAGGG-------------------------------------------------------------------------- l=20 a=190 
-------------------------------------UAGAACAAUGUAGAUAAGGu-------------------------------------------------------------------------- l=20 a=34 
-------------------------------------UAGAACAAUGUAGAUAAGGa-------------------------------------------------------------------------- l=20 a=37 
-------------------------------------aAGAACAAUGUAGAUAAGGG-------------------------------------------------------------------------- l=20 a=11 
-------------------------------------UAGAACAAUGUAGAUAAGGc-------------------------------------------------------------------------- l=20 a=8 
-------------------------------------UgGAACAAUGUAGAUAAGGG-------------------------------------------------------------------------- l=20 a=2 
-------------------------------------UAGAACAAUGUAGAUgAGGG-------------------------------------------------------------------------- l=20 a=2 
-------------------------------------UAGAACgAUGUAGAUAAGGG-------------------------------------------------------------------------- l=20 a=1 
-------------------------------------UAGAACAAUGUAGAUAAGuG-------------------------------------------------------------------------- l=20 a=3 
-------------------------------------UAGAACAAUGUAGAUAAaGG-------------------------------------------------------------------------- l=20 a=2 
-------------------------------------UAGAACAAUGUAGAUAAGcG-------------------------------------------------------------------------- l=20 a=2 
-------------------------------------UAGAACAAUGUgGAUAAGGG-------------------------------------------------------------------------- l=20 a=1 
-------------------------------------UAGAACAAUGUAGAUAAGaG-------------------------------------------------------------------------- l=20 a=1 
-------------------------------------UAGgACAAUGUAGAUAAGGG-------------------------------------------------------------------------- l=20 a=2 
-------------------------------------UAGAgCAAUGUAGAUAAGGG-------------------------------------------------------------------------- l=20 a=1 
-------------------------------------UAGAACAAUGUAGgUAAGGG-------------------------------------------------------------------------- l=20 a=1 
-------------------------------------UAGAACAAUGUAaAUAAGGG-------------------------------------------------------------------------- l=20 a=1 
-------------------------------------UAGAACAAUGUAGAUAgGGG-------------------------------------------------------------------------- l=20 a=1 
-------------------------------------UAGAACAAUGUAGAUAAGGGu------------------------------------------------------------------------- l=21 a=73 
-------------------------------------UAGAACAAUGUAGAUAAGGGA------------------------------------------------------------------------- l=21 a=269 
-------------------------------------UAGAACAAUGUAGAUAAGGGg------------------------------------------------------------------------- l=21 a=80 
-------------------------------------aAGAACAAUGUAGAUAAGGGA------------------------------------------------------------------------- l=21 a=9 
-------------------------------------UAGAACAAUGUAGAUAAGGGc------------------------------------------------------------------------- l=21 a=24 
-------------------------------------UAGAgCAAUGUAGAUAAGGGA------------------------------------------------------------------------- l=21 a=2 
-------------------------------------UAGAACAAUGUAGcUAAGGGA------------------------------------------------------------------------- l=21 a=1 
-------------------------------------UAGAACAAUGUgGAUAAGGGA------------------------------------------------------------------------- l=21 a=1 
-------------------------------------UAGAACAAUGUAGAUAAGGaA------------------------------------------------------------------------- l=21 a=5 
-------------------------------------cAGAACAAUGUAGAUAAGGGA------------------------------------------------------------------------- l=21 a=2 
-------------------------------------UgGAACAAUGUAGAUAAGGGA------------------------------------------------------------------------- l=21 a=2 
-------------------------------------UAGAACgAUGUAGAUAAGGGA------------------------------------------------------------------------- l=21 a=2 
-------------------------------------UAGgACAAUGUAGAUAAGGGA------------------------------------------------------------------------- l=21 a=1 
-------------------------------------UAGAACAAUGUAGgUAAGGGA------------------------------------------------------------------------- l=21 a=1 
-------------------------------------UAGAACAAUGUAGAUAAGGcA------------------------------------------------------------------------- l=21 a=2 
-------------------------------------UAGAACAAcGUAGAUAAGGGA------------------------------------------------------------------------- l=21 a=1 
-------------------------------------UAGAACAAUGUAGAUAAGuGA------------------------------------------------------------------------- l=21 a=1 
-------------------------------------UAGAACAAUGcAGAUAAGGGA------------------------------------------------------------------------- l=21 a=1 
-------------------------------------UAGAACAAUGUAGAaAAGGGA------------------------------------------------------------------------- l=21 a=1 
-------------------------------------UAGAACAAUGUAGAUAgGGGA------------------------------------------------------------------------- l=21 a=1 
-------------------------------------UAGAACAAUGUAGAUAAGaGA------------------------------------------------------------------------- l=21 a=1 
-------------------------------------UAGAACAAUGUuGAUAAGGGA------------------------------------------------------------------------- l=21 a=1 
-------------------------------------UAGAACAAUGUAGAUAAGGGAA------------------------------------------------------------------------ l=22 a=400 
-------------------------------------UAGAACAAUGUAGAUAAGGGgA------------------------------------------------------------------------ l=22 a=12 
-------------------------------------UAGAACAAUGUAGAUAAGGGAg------------------------------------------------------------------------ l=22 a=58 
-------------------------------------UAGAACAAUGUAGAUAAGGGAu------------------------------------------------------------------------ l=22 a=23 
-------------------------------------aAGAACAAUGUAGAUAAGGGAA------------------------------------------------------------------------ l=22 a=9 
-------------------------------------UAGAACAAUGUAGAUAAGGGuA------------------------------------------------------------------------ l=22 a=3 
-------------------------------------UAGAACAAUGUAGAUAAGGGAc------------------------------------------------------------------------ l=22 a=35 
-------------------------------------UAaAACAAUGUAGAUAAGGGAA------------------------------------------------------------------------ l=22 a=3 
-------------------------------------UAGAgCAAUGUAGAUAAGGGAA------------------------------------------------------------------------ l=22 a=2 
-------------------------------------UAGAACAAUaUAGAUAAGGGAA------------------------------------------------------------------------ l=22 a=1 
-------------------------------------UAGAACAAUGUAGgUAAGGGAA------------------------------------------------------------------------ l=22 a=1 
-------------------------------------UAGAACAAUGUAGAUAAGGaAA------------------------------------------------------------------------ l=22 a=1 
-------------------------------------UAGAACAAcGUAGAUAAGGGAA------------------------------------------------------------------------ l=22 a=1 
-------------------------------------UAGAACAAUGUAGAUAuGGGAA------------------------------------------------------------------------ l=22 a=1 
-------------------------------------UAGgACAAUGUAGAUAAGGGAA------------------------------------------------------------------------ l=22 a=1 
-------------------------------------UAGAACAAUGUAaAUAAGGGAA------------------------------------------------------------------------ l=22 a=1 
-------------------------------------UAGAACAAUGUAGAUAAcGGAA------------------------------------------------------------------------ l=22 a=1 
-------------------------------------UgGAACAAUGUAGAUAAGGGAA------------------------------------------------------------------------ l=22 a=3 
-------------------------------------UAGAACAAUGUAGAcAAGGGAA------------------------------------------------------------------------ l=22 a=1 
-------------------------------------UAGAACAAUGUgGAUAAGGGAA------------------------------------------------------------------------ l=22 a=1 
-------------------------------------cAGAACAAUGUAGAUAAGGGAA------------------------------------------------------------------------ l=22 a=1 
-------------------------------------UAGAACAAUGUAGAUAAGGGcA------------------------------------------------------------------------ l=22 a=2 
-------------------------------------UAGAACAAUGUAGAUAAuGGAA------------------------------------------------------------------------ l=22 a=1 
-------------------------------------UAGAACAAUGUAGAUAAGaGAA------------------------------------------------------------------------ l=22 a=1 
-------------------------------------UAGAACAAUGUAGAUgAGGGAA------------------------------------------------------------------------ l=22 a=1 
-------------------------------------UAGAACAgUGUAGAUAAGGGAA------------------------------------------------------------------------ l=22 a=1 
-------------------------------------UAGAACAAUGUAGAUAAGGGAAG----------------------------------------------------------------------- l=23 a=489 
-------------------------------------UAGAACAAUGUAGAUAAGGGAAa----------------------------------------------------------------------- l=23 a=69 
-------------------------------------UcGAACAAUGUAGAUAAGGGAAG----------------------------------------------------------------------- l=23 a=2 
-------------------------------------UAGAACAAUGUAGAUAAGGGAAc----------------------------------------------------------------------- l=23 a=67 
-------------------------------------UAGAACAAUGUAGAUAAGGGAAu----------------------------------------------------------------------- l=23 a=13 
-------------------------------------UAGAgCAAUGUAGAUAAGGGAAG----------------------------------------------------------------------- l=23 a=5 
-------------------------------------UAGAACAAUGUAGgUAAGGGAAG----------------------------------------------------------------------- l=23 a=2 
-------------------------------------UAGAACAAUGUAGAUAAaGGAAG----------------------------------------------------------------------- l=23 a=2 
-------------------------------------UAcAACAAUGUAGAUAAGGGAAG----------------------------------------------------------------------- l=23 a=1 
-------------------------------------UAGAACgAUGUAGAUAAGGGAAG----------------------------------------------------------------------- l=23 a=4 
-------------------------------------UAGAACAAUGUAGAUAAGGGAcG----------------------------------------------------------------------- l=23 a=3 
-------------------------------------UAGAACAAUGUAGAUAAGGGAuG----------------------------------------------------------------------- l=23 a=2 
-------------------------------------cAGAACAAUGUAGAUAAGGGAAG----------------------------------------------------------------------- l=23 a=2 
-------------------------------------UAGAACAAUGUAGAUAAGGGAgG----------------------------------------------------------------------- l=23 a=8 
-------------------------------------UAGgACAAUGUAGAUAAGGGAAG----------------------------------------------------------------------- l=23 a=5 
-------------------------------------aAGAACAAUGUAGAUAAGGGAAG----------------------------------------------------------------------- l=23 a=17 
-------------------------------------UAGAACAcUGUAGAUAAGGGAAG----------------------------------------------------------------------- l=23 a=1 
-------------------------------------UAGAACAAUGUAGAUAAGGGgAG----------------------------------------------------------------------- l=23 a=1 
-------------------------------------UAGAACAAUGUAaAUAAGGGAAG----------------------------------------------------------------------- l=23 a=1 
-------------------------------------UAGAuCAAUGUAGAUAAGGGAAG----------------------------------------------------------------------- l=23 a=1 
-------------------------------------UAGAACAAUGUAGAUAAGGuAAG----------------------------------------------------------------------- l=23 a=1 
-------------------------------------UAGAACAAUGUAGAUAAGaGAAG----------------------------------------------------------------------- l=23 a=1 
-------------------------------------UgGAACAAUGUAGAUAAGGGAAG----------------------------------------------------------------------- l=23 a=3 
-------------------------------------UAGAACAAUGUAGAUAgGGGAAG----------------------------------------------------------------------- l=23 a=1 
-------------------------------------UAGAACAAUGUAGAUAAGGaAAG----------------------------------------------------------------------- l=23 a=1 
-------------------------------------UAGAACAAUGUgGAUAAGGGAAG----------------------------------------------------------------------- l=23 a=1 
-------------------------------------UAGAACAAUGUAGAUAAGcGAAG----------------------------------------------------------------------- l=23 a=1 
-------------------------------------UuGAACAAUGUAGAUAAGGGAAG----------------------------------------------------------------------- l=23 a=1 
-------------------------------------UAGAACAAUGUAGAUAAGGGAAuU---------------------------------------------------------------------- l=24 a=1 
-------------------------------------UAGAACAAUGUAGAUAAGGGAAGa---------------------------------------------------------------------- l=24 a=21 
-------------------------------------UAGAACAAUGUAGAUAAGGGAAGU---------------------------------------------------------------------- l=24 a=111 
-------------------------------------UAGAACAAUGUAGAUAAGGGAAGg---------------------------------------------------------------------- l=24 a=16 
-------------------------------------UAGAACAAUGUAGAUAAGGGAAGc---------------------------------------------------------------------- l=24 a=11 
-------------------------------------UAGAACAAUGUAaAUAAGGGAAGU---------------------------------------------------------------------- l=24 a=1 
-------------------------------------UAGAACAAUGUAGAUAAGGGAuGU---------------------------------------------------------------------- l=24 a=2 
-------------------------------------aAGAACAAUGUAGAUAAGGGAAGU---------------------------------------------------------------------- l=24 a=2 
-------------------------------------UAaAACAAUGUAGAUAAGGGAAGU---------------------------------------------------------------------- l=24 a=1 
-------------------------------------UAGAACAAUGUAGAUAAGGGcAGU---------------------------------------------------------------------- l=24 a=1 
-------------------------------------UgGAACAAUGUAGAUAAGGGAAGU---------------------------------------------------------------------- l=24 a=1 
-------------------------------------UAGAACAAUGUAGgUAAGGGAAGU---------------------------------------------------------------------- l=24 a=1 
-------------------------------------UAGAACAAUGcAGAUAAGGGAAGU---------------------------------------------------------------------- l=24 a=1 
-------------------------------------UAGAACAAUGUAGAUAAGGGAcGU---------------------------------------------------------------------- l=24 a=1 
-------------------------------------UAGAACAAUGUAGAUAAGGGAAGUC--------------------------------------------------------------------- l=25 a=56 
-------------------------------------UAGAACAAUGUAGAUAAGGGAAGUa--------------------------------------------------------------------- l=25 a=7 
-------------------------------------UAGAACAAUGUAGAUAAGGGAAGUu--------------------------------------------------------------------- l=25 a=3 
-------------------------------------UAGAACAAUGUAGAUAAGGGAAaUC--------------------------------------------------------------------- l=25 a=1 
-------------------------------------UAGAACAAUGUAGAUAAGGGAAGcC--------------------------------------------------------------------- l=25 a=1 
-------------------------------------aAGAACAAUGUAGAUAAGGGAAGUC--------------------------------------------------------------------- l=25 a=1 
-------------------------------------UAGAACAAUGUAGAUAAGGGAAGUg--------------------------------------------------------------------- l=25 a=1 
-------------------------------------UAGAACAAUGUAGAUAAGaGAAGUC--------------------------------------------------------------------- l=25 a=1 
-------------------------------------UAGAACAAUGUAGAUAAGGGAAGUCG-------------------------------------------------------------------- l=26 a=35 
-------------------------------------UAGAACAAUGUAGgUAAGGGAAGUCG-------------------------------------------------------------------- l=26 a=1 
-------------------------------------aAGAACAAUGUAGAUAAGGGAAGUCG-------------------------------------------------------------------- l=26 a=2 
-------------------------------------UAGAACAAUGUAGAUAAGGGAAGUuG-------------------------------------------------------------------- l=26 a=2 
-------------------------------------UAGAACAAUGUAGAUAAGGGAAGUCa-------------------------------------------------------------------- l=26 a=8 
-------------------------------------UAGAACAAUGUAGAUAAGGGAAGUCGG------------------------------------------------------------------- l=27 a=32 
-------------------------------------UAGAACAAUGUAGAUAAGGGAAGUCGa------------------------------------------------------------------- l=27 a=2 
-------------------------------------UAGAACAAUGUAGAUAAGGGAAGUCGu------------------------------------------------------------------- l=27 a=4 
-------------------------------------UAGAACAAUGUAGAUAAGGGAAGUCGc------------------------------------------------------------------- l=27 a=1 
-------------------------------------UAGAACAAUGUAGAUAAGGGAAGUCGGu------------------------------------------------------------------ l=28 a=30 
-------------------------------------UAGAACAAUGUAGAUAAGGGAAGUCGGC------------------------------------------------------------------ l=28 a=71 
-------------------------------------UAGAACAAUGUAGAUAAGGGAAGUCGGg------------------------------------------------------------------ l=28 a=2 
-------------------------------------UAGAACAAUGUAGAUAAGGGAAGUCGGa------------------------------------------------------------------ l=28 a=1 
-------------------------------------UAGAACAAUGUAGAUAAGGGgAGUCGGC------------------------------------------------------------------ l=28 a=1 
-------------------------------------UAGAACAAUGUAGAUAAGGGAgGUCGGC------------------------------------------------------------------ l=28 a=1 
-------------------------------------UAGAACAAUGUAGAUAAGGGuAGUCGGC------------------------------------------------------------------ l=28 a=1 
-------------------------------------UAGAACAAUGUAGAUAAGGGAAGUCGGCA----------------------------------------------------------------- l=29 a=8 
-------------------------------------UAGAACAAUGUAGAUAAGGGAAGUCGGCg----------------------------------------------------------------- l=29 a=3 
-------------------------------------UAGAACAAUGUAGAUAAGGGuAGUCGGCA----------------------------------------------------------------- l=29 a=1 
-------------------------------------UAGAACAAUGUAGAUAAGGGAuGUCGGCA----------------------------------------------------------------- l=29 a=1 
-------------------------------------UAGAACAAUGUAGAUAAGGGAAGUCGGCAA---------------------------------------------------------------- l=30 a=19 
-------------------------------------UAGAACAAUGUAGAUAAGGGAAGUCGGCAg---------------------------------------------------------------- l=30 a=5 
-------------------------------------UAGuACAAUGUAGAUAAGGGAAGUCGGCAA---------------------------------------------------------------- l=30 a=1 
-------------------------------------UAGAACAAUGUuGAUAAGGGAAGUCGGCAA---------------------------------------------------------------- l=30 a=1 
-------------------------------------UAGAACAAUGUAGAUAAGGGAAGUCGGCAAA--------------------------------------------------------------- l=31 a=8 
-------------------------------------UAGAACAAUGUAGAUAAGGGAAGUCGGCAAg--------------------------------------------------------------- l=31 a=1 
-------------------------------------UAGAACAAUGUAGAUAAGGGAAGUCGGCAAAA-------------------------------------------------------------- l=32 a=3 
-------------------------------------UAGAACAAUGUAGAUAAGGGAAGUCGGCAAAAg------------------------------------------------------------- l=33 a=1 
-------------------------------------UAGAACAAUGUAGAUAAGGGAAGUCGGCAAAAc------------------------------------------------------------- l=33 a=1 
-------------------------------------UAGAACAAUGUAGAUAAGGGAAGUCGGCAAAAU------------------------------------------------------------- l=33 a=2 
-------------------------------------UAGAACAAUGUAGAUAAGGGAAGcCGGCAAAAU------------------------------------------------------------- l=33 a=1 
-------------------------------------UAGAACAAUGUAGAUAAGGGAAGUCGGCAAAAUu------------------------------------------------------------ l=34 a=1 
-------------------------------------UAGcACAAUGUAGAUAAGGGAAGUCGGCAAAAUA------------------------------------------------------------ l=34 a=1 
-------------------------------------UAGAACAAUGUAGAUAAGGGAAGUCGGCAAAAUAG----------------------------------------------------------- l=35 a=1 
-------------------------------------UAGAACAAUGUAGAUAAGGGAAGUCGGCAAAAUAGu---------------------------------------------------------- l=36 a=1 
-------------------------------------UAGAACAAUGUAGAUAAGGGAAGUCGGCAAAAUAGAUC-------------------------------------------------------- l=38 a=1 
-------------------------------------UAGAACAAUGUAGAUAAGGGAAGUCGGCAAAAUAGAUCCGUA---------------------------------------------------- l=42 a=1 
-------------------------------------UAGAACAAUGUAGAUAAGGGAAGUCGGCAAAAUAGAUCCGUAgC-------------------------------------------------- l=44 a=1 
--------------------------------------AGAACAAUGUA---------------------------------------------------------------------------------- l=11 a=64 
--------------------------------------AGAACAAUGUAG--------------------------------------------------------------------------------- l=12 a=8 
--------------------------------------AGAACAAUGUAGA-------------------------------------------------------------------------------- l=13 a=5 
--------------------------------------AGAACAAUGUAGgU------------------------------------------------------------------------------- l=14 a=3 
--------------------------------------AGAACAAUGUAGAU------------------------------------------------------------------------------- l=14 a=11 
--------------------------------------AGAACAAUGUAGAc------------------------------------------------------------------------------- l=14 a=7 
--------------------------------------AGAACAAUGUAGAg------------------------------------------------------------------------------- l=14 a=1 
--------------------------------------AGAACAAUGUAGAUA------------------------------------------------------------------------------ l=15 a=76 
--------------------------------------AGAACAAUGUAGgUA------------------------------------------------------------------------------ l=15 a=1 
--------------------------------------AGAACAAUGUAGAUg------------------------------------------------------------------------------ l=15 a=4 
--------------------------------------AGAACAAUGUAGAUc------------------------------------------------------------------------------ l=15 a=3 
--------------------------------------AGAACAAUGUAGAcA------------------------------------------------------------------------------ l=15 a=3 
--------------------------------------AGAACAAUGUAGAUu------------------------------------------------------------------------------ l=15 a=1 
--------------------------------------AaAACAAUGUAGAUA------------------------------------------------------------------------------ l=15 a=1 
--------------------------------------AGAgCAAUGUAGAUA------------------------------------------------------------------------------ l=15 a=1 
--------------------------------------cGAACAAUGUAGAUA------------------------------------------------------------------------------ l=15 a=1 
--------------------------------------AGAACAAUGUAGAUAA----------------------------------------------------------------------------- l=16 a=2 
--------------------------------------AGAACAAUGUAGAUAAG---------------------------------------------------------------------------- l=17 a=21 
--------------------------------------AaAACAAUGUAGAUAAG---------------------------------------------------------------------------- l=17 a=2 
--------------------------------------AGAACAAUGUAGAUAAa---------------------------------------------------------------------------- l=17 a=1 
--------------------------------------AGAcCAAUGUAGAUAAG---------------------------------------------------------------------------- l=17 a=1 
--------------------------------------AGAACAAUGUAGAaAAG---------------------------------------------------------------------------- l=17 a=1 
--------------------------------------AGAACAAUGUAGAUAAGa--------------------------------------------------------------------------- l=18 a=9 
--------------------------------------AGAACAAUGUAGAUAAGG--------------------------------------------------------------------------- l=18 a=67 
--------------------------------------AGAACAAUGUAGAUAAGu--------------------------------------------------------------------------- l=18 a=6 
--------------------------------------gGAACAAUGUAGAUAAGG--------------------------------------------------------------------------- l=18 a=1 
--------------------------------------AaAACAAUGUAGAUAAGG--------------------------------------------------------------------------- l=18 a=1 
--------------------------------------AGAACAAUGUAGAUAAGGG-------------------------------------------------------------------------- l=19 a=68 
--------------------------------------AGAACAAUGUgGAUAAGGG-------------------------------------------------------------------------- l=19 a=1 
--------------------------------------AGAcCAAUGUAGAUAAGGG-------------------------------------------------------------------------- l=19 a=1 
--------------------------------------AGAACAAUGUAGAUAAGGc-------------------------------------------------------------------------- l=19 a=2 
--------------------------------------AGAACAAUGUAGAUAAGGu-------------------------------------------------------------------------- l=19 a=5 
--------------------------------------AGAACAAUGUAGAUAuGGG-------------------------------------------------------------------------- l=19 a=1 
--------------------------------------AGAACAAUGUAGAUAAGGa-------------------------------------------------------------------------- l=19 a=5 
--------------------------------------AaAACAAUGUAGAUAAGGG-------------------------------------------------------------------------- l=19 a=1 
--------------------------------------cGAACAAUGUAGAUAAGGG-------------------------------------------------------------------------- l=19 a=1 
--------------------------------------AGAACAAUGUAGAUAAGGGA------------------------------------------------------------------------- l=20 a=73 
--------------------------------------AGAACAAUGUAGAUAAGGGg------------------------------------------------------------------------- l=20 a=15 
--------------------------------------AGAACAAUGUAGAUAAGGGu------------------------------------------------------------------------- l=20 a=18 
--------------------------------------AGAACAAUGUAGAUAAGGaA------------------------------------------------------------------------- l=20 a=1 
--------------------------------------AGgACAAUGUAGAUAAGGGA------------------------------------------------------------------------- l=20 a=1 
--------------------------------------AGAACAAUGUAGAUgAGGGA------------------------------------------------------------------------- l=20 a=1 
--------------------------------------AGAACAAUGUAGAUAAGGuA------------------------------------------------------------------------- l=20 a=2 
--------------------------------------AGAACAAUGUAGAUAAcGGA------------------------------------------------------------------------- l=20 a=1 
--------------------------------------AGAACAAUGUAGAUAAGGGc------------------------------------------------------------------------- l=20 a=1 
--------------------------------------AGAACAAUGUAGAUAAGGGAc------------------------------------------------------------------------ l=21 a=13 
--------------------------------------AGAACAAUGUAGAUAAGGGAA------------------------------------------------------------------------ l=21 a=126 
--------------------------------------AGAACAAUGUAGAUAAGGGgA------------------------------------------------------------------------ l=21 a=16 
--------------------------------------AGAACAAUGUAGAUAAaGGAA------------------------------------------------------------------------ l=21 a=3 
--------------------------------------AGAACAAUGUAGAUAAGGGAg------------------------------------------------------------------------ l=21 a=18 
--------------------------------------AGAACAAUGUAGAUAAGGGAu------------------------------------------------------------------------ l=21 a=9 
--------------------------------------AGAACAAUGUAGgUAAGGGAA------------------------------------------------------------------------ l=21 a=2 
--------------------------------------AaAACAAUGUAGAUAAGGGAA------------------------------------------------------------------------ l=21 a=4 
--------------------------------------AcAACAAUGUAGAUAAGGGAA------------------------------------------------------------------------ l=21 a=1 
--------------------------------------AuAACAAUGUAGAUAAGGGAA------------------------------------------------------------------------ l=21 a=1 
--------------------------------------AGAACAAUGUgGAUAAGGGAA------------------------------------------------------------------------ l=21 a=1 
--------------------------------------AGAACAuUGUAGAUAAGGGAA------------------------------------------------------------------------ l=21 a=1 
--------------------------------------AGAACAAUGUAGAUAAGGGcA------------------------------------------------------------------------ l=21 a=1 
--------------------------------------AGAACAAUGUAGAUAAGGGAAG----------------------------------------------------------------------- l=22 a=36 
--------------------------------------AGAACAAUGUAGAUAAGGGAAu----------------------------------------------------------------------- l=22 a=5 
--------------------------------------AGAACAAUGUAGAUAAGGGAAc----------------------------------------------------------------------- l=22 a=29 
--------------------------------------AGAACAAUGUAGAUAAGGGAAa----------------------------------------------------------------------- l=22 a=16 
--------------------------------------uGAACAAUGUAGAUAAGGGAAG----------------------------------------------------------------------- l=22 a=1 
--------------------------------------AGAACAAUGUAGAUAAGGGAcG----------------------------------------------------------------------- l=22 a=2 
--------------------------------------AaAACAAUGUAGAUAAGGGAAG----------------------------------------------------------------------- l=22 a=1 
--------------------------------------AGAACAAUGUAGAUAAGGGAAGc---------------------------------------------------------------------- l=23 a=6 
--------------------------------------AGAACAAUGUAGAUAAGGGAAGU---------------------------------------------------------------------- l=23 a=20 
--------------------------------------AGAACAAUGUAGAUAAGGGAAGa---------------------------------------------------------------------- l=23 a=2 
--------------------------------------AGAACAAUGUAGAUAAGGGAuGU---------------------------------------------------------------------- l=23 a=2 
--------------------------------------AGAACAAUGUAGAUAAGGGAAGg---------------------------------------------------------------------- l=23 a=2 
--------------------------------------AGAACAAUGUAGAUAAGGGAAGUC--------------------------------------------------------------------- l=24 a=21 
--------------------------------------AGAACAAUGUAGAUAAaGGAAGUC--------------------------------------------------------------------- l=24 a=1 
--------------------------------------AGAACAAUGUAGAUAAGGGAAGUg--------------------------------------------------------------------- l=24 a=1 
--------------------------------------AGAACAAUGUAGAUAAGGGAAGUa--------------------------------------------------------------------- l=24 a=3 
--------------------------------------cGAACAAUGUAGAUAAGGGAAGUC--------------------------------------------------------------------- l=24 a=1 
--------------------------------------AGAACAAUGUAGAUAAGGGAgGUC--------------------------------------------------------------------- l=24 a=1 
--------------------------------------AGAACAAUGUAGAUAAGGGAAGcC--------------------------------------------------------------------- l=24 a=1 
--------------------------------------AGAACAAUGUAGAUAAGGGAAGUu--------------------------------------------------------------------- l=24 a=4 
--------------------------------------AaAACAAUGUAGAUAAGGGAAGUC--------------------------------------------------------------------- l=24 a=1 
--------------------------------------AGAACAAUGUAGAUAAGGGAAGUCG-------------------------------------------------------------------- l=25 a=15 
--------------------------------------AGAACAAUGUAGAUAAGGGAAGUCa-------------------------------------------------------------------- l=25 a=2 
--------------------------------------AGAACAAUGUAGAUAAGGGAAGUuG-------------------------------------------------------------------- l=25 a=1 
--------------------------------------AGAACAAUGUAGAUAAGGGAAGUCGG------------------------------------------------------------------- l=26 a=9 
--------------------------------------AGAACAAUGUAGAUAAGGGAAGUCGa------------------------------------------------------------------- l=26 a=2 
--------------------------------------AGAACAAUGUAGAUAAGGGAAGUCGGC------------------------------------------------------------------ l=27 a=32 
--------------------------------------AGAACAAUGUAGAUAAGGGAAGUCGGu------------------------------------------------------------------ l=27 a=6 
--------------------------------------uGAACAAUGUAGAUAAGGGAAGUCGGC------------------------------------------------------------------ l=27 a=1 
--------------------------------------AGAACAAUGUAGAUAAGGGAAGUCGGa------------------------------------------------------------------ l=27 a=2 
--------------------------------------AGAACAAUGUAGAUAAGGGAAGUCGuC------------------------------------------------------------------ l=27 a=1 
--------------------------------------AGAACAAUGUuGAUAAGGGAAGUCGGC------------------------------------------------------------------ l=27 a=1 
--------------------------------------AGAACAAUGUAGAUAAGGGAAGUCGGCA----------------------------------------------------------------- l=28 a=2 
--------------------------------------AGAACAAUGUAGAUAAGGGAAGUCGGCAA---------------------------------------------------------------- l=29 a=14 
--------------------------------------AGAACAAUGUAGAUAAGGGAAGUCGGCAg---------------------------------------------------------------- l=29 a=3 
--------------------------------------AGAACAAUGUAGAUAAGGGAAGUCGGCAAg--------------------------------------------------------------- l=30 a=1 
--------------------------------------AGAACAAUGUAGAUAAGGGAAGUCGGCAAA--------------------------------------------------------------- l=30 a=2 
--------------------------------------AGAACAAUGUAGAUAAGGGAAGUCGGCAAAAU------------------------------------------------------------- l=32 a=1 
--------------------------------------AGAACAAUGUAGAUAAGGGAAGUCGGCAAAAUA------------------------------------------------------------ l=33 a=1 
--------------------------------------AGAACAAUGUAGAUAAGGGAAGUCGGCAAAAUAG----------------------------------------------------------- l=34 a=1 
--------------------------------------AGAACAAUGUAGAUAAGGGAAGUCGGCAAAAUAGA---------------------------------------------------------- l=35 a=1 
--------------------------------------AGAACAAUGUAGAUAAGGGAAGUCGGCAAAAUAGAUC-------------------------------------------------------- l=37 a=3 
--------------------------------------AGAACAAUGUAGAUAAGGGAAGUCGGCAAAAUAGAUCC------------------------------------------------------- l=38 a=1 
--------------------------------------AGAACAAUGUAGAUAAGGGAAGUCGGCAAAAUAGAUCCG------------------------------------------------------ l=39 a=1 
--------------------------------------AGAACAAUGUAGAUAAGGGAAGUCGGCAAAAUAGAUCCGUA---------------------------------------------------- l=41 a=1 
---------------------------------------GAACAAUGUAG--------------------------------------------------------------------------------- l=11 a=9 
---------------------------------------GAACAAUGUAGA-------------------------------------------------------------------------------- l=12 a=8 
---------------------------------------GAACAAUGUAGAU------------------------------------------------------------------------------- l=13 a=18 
---------------------------------------aAACAAUGUAGAU------------------------------------------------------------------------------- l=13 a=2 
---------------------------------------GAACAAUGUAGAUA------------------------------------------------------------------------------ l=14 a=145 
---------------------------------------GAACAAUGUAGAUu------------------------------------------------------------------------------ l=14 a=3 
---------------------------------------GAACAAUGUAGAUg------------------------------------------------------------------------------ l=14 a=9 
---------------------------------------aAACAAUGUAGAUA------------------------------------------------------------------------------ l=14 a=4 
---------------------------------------GAACAAUGUAGAUc------------------------------------------------------------------------------ l=14 a=1 
---------------------------------------GAACAAUGUgGAUA------------------------------------------------------------------------------ l=14 a=1 
---------------------------------------GAACAAUGUAGAcA------------------------------------------------------------------------------ l=14 a=2 
---------------------------------------GAuCAAUGUAGAUA------------------------------------------------------------------------------ l=14 a=1 
---------------------------------------GAACAAUGUAGAUAA----------------------------------------------------------------------------- l=15 a=2 
---------------------------------------GAACAAUGUAGAUAAG---------------------------------------------------------------------------- l=16 a=31 
---------------------------------------aAACAAUGUAGAUAAG---------------------------------------------------------------------------- l=16 a=2 
---------------------------------------GAACgAUGUAGAUAAG---------------------------------------------------------------------------- l=16 a=1 
---------------------------------------GAACAAUaUAGAUAAGG--------------------------------------------------------------------------- l=17 a=1 
---------------------------------------GAACAAUGUAGAUAAGG--------------------------------------------------------------------------- l=17 a=93 
---------------------------------------GAACAAUGUAGAUAAGa--------------------------------------------------------------------------- l=17 a=7 
---------------------------------------GAACAAUGUAGAUAAGu--------------------------------------------------------------------------- l=17 a=6 
---------------------------------------GAACAAUGUAGAUAAGc--------------------------------------------------------------------------- l=17 a=2 
---------------------------------------aAACAAUGUAGAUAAGG--------------------------------------------------------------------------- l=17 a=7 
---------------------------------------GAACAAUGUgGAUAAGG--------------------------------------------------------------------------- l=17 a=1 
---------------------------------------GAACAgUGUAGAUAAGG--------------------------------------------------------------------------- l=17 a=1 
---------------------------------------GAACAAUGUAGAUAuGG--------------------------------------------------------------------------- l=17 a=1 
---------------------------------------aAACAAUGUAGAUAAGGG-------------------------------------------------------------------------- l=18 a=5 
---------------------------------------GAACAAUGUAGAUAAGGa-------------------------------------------------------------------------- l=18 a=6 
---------------------------------------GAACAAUGUAGAUAAGGG-------------------------------------------------------------------------- l=18 a=43 
---------------------------------------GAACAAUGUgGAUAAGGG-------------------------------------------------------------------------- l=18 a=1 
---------------------------------------GAACAAUGUAGAUAAGGu-------------------------------------------------------------------------- l=18 a=8 
---------------------------------------GAACAAUGUAGAUAAGcG-------------------------------------------------------------------------- l=18 a=2 
---------------------------------------GAgCAAUGUAGAUAAGGG-------------------------------------------------------------------------- l=18 a=1 
---------------------------------------GAACAAUGUAGAUAgGGG-------------------------------------------------------------------------- l=18 a=1 
---------------------------------------GAACAAUGUAGAUAAGGGA------------------------------------------------------------------------- l=19 a=49 
---------------------------------------GAACAAUGUAGAUAAGGGg------------------------------------------------------------------------- l=19 a=12 
---------------------------------------GgACAAUGUAGAUAAGGGA------------------------------------------------------------------------- l=19 a=1 
---------------------------------------uAACAAUGUAGAUAAGGGA------------------------------------------------------------------------- l=19 a=2 
---------------------------------------GAACAAUGUAGAUAAGGGu------------------------------------------------------------------------- l=19 a=9 
---------------------------------------aAACAAUGUAGAUAAGGGA------------------------------------------------------------------------- l=19 a=4 
---------------------------------------GAACAAUGUAGAUAAGGuA------------------------------------------------------------------------- l=19 a=1 
---------------------------------------GAACAAUGUAGAUAAGGGc------------------------------------------------------------------------- l=19 a=1 
---------------------------------------GAACAAUGUAGAUAAGGGAA------------------------------------------------------------------------ l=20 a=100 
---------------------------------------GAACAAUGUAGAUAAGGGAc------------------------------------------------------------------------ l=20 a=20 
---------------------------------------GAACAAUGUAGAUAAGGGgA------------------------------------------------------------------------ l=20 a=1 
---------------------------------------aAACAAUGUAGAUAAGGGAA------------------------------------------------------------------------ l=20 a=10 
---------------------------------------GAACAAUGUAGAUAAGGGcA------------------------------------------------------------------------ l=20 a=2 
---------------------------------------GAgCAAUGUAGAUAAGGGAA------------------------------------------------------------------------ l=20 a=1 
---------------------------------------GAACAAUGUAGAUAAGGGAg------------------------------------------------------------------------ l=20 a=12 
---------------------------------------GAACAAUGcAGAUAAGGGAA------------------------------------------------------------------------ l=20 a=1 
---------------------------------------GAACAAUGUAGAUAAGGGAu------------------------------------------------------------------------ l=20 a=5 
---------------------------------------uAACAAUGUAGAUAAGGGAA------------------------------------------------------------------------ l=20 a=1 
---------------------------------------GAACAAcGUAGAUAAGGGAA------------------------------------------------------------------------ l=20 a=1 
---------------------------------------GAACAAUGUAGgUAAGGGAA------------------------------------------------------------------------ l=20 a=1 
---------------------------------------GAACAAUGUAGAUgAGGGAA------------------------------------------------------------------------ l=20 a=1 
---------------------------------------GAACAAUGUAGAUAAGGGAAG----------------------------------------------------------------------- l=21 a=28 
---------------------------------------GAACAAUGUAGAUAAGGGAAc----------------------------------------------------------------------- l=21 a=52 
---------------------------------------GAACAAUGUAGAUAAGGGAAa----------------------------------------------------------------------- l=21 a=14 
---------------------------------------aAACAAUGUAGAUAAGGGAAG----------------------------------------------------------------------- l=21 a=3 
---------------------------------------GAACAAUGUAGAUAAGGGAAu----------------------------------------------------------------------- l=21 a=9 
---------------------------------------GAACAAUGUAGAUAAGGGAcG----------------------------------------------------------------------- l=21 a=1 
---------------------------------------GAACAAUGUAGAUAAGGGAAGU---------------------------------------------------------------------- l=22 a=31 
---------------------------------------GAACAAUGUAGAUAAGGGAAuU---------------------------------------------------------------------- l=22 a=1 
---------------------------------------GAACAAUGUAGAUAAGGGAAGc---------------------------------------------------------------------- l=22 a=6 
---------------------------------------aAACAAUGUAGAUAAGGGAAGU---------------------------------------------------------------------- l=22 a=2 
---------------------------------------GAACAAUGUAGAUAAGGGAAGUg--------------------------------------------------------------------- l=23 a=1 
---------------------------------------GAACAAUGUAGAUAAGGGAAGUC--------------------------------------------------------------------- l=23 a=23 
---------------------------------------GgACAAUGUAGAUAAGGGAAGUC--------------------------------------------------------------------- l=23 a=1 
---------------------------------------GAACAAUGUAGAUAAGGGAAGUa--------------------------------------------------------------------- l=23 a=2 
---------------------------------------aAACAAUGUAGAUAAGGGAAGUC--------------------------------------------------------------------- l=23 a=1 
---------------------------------------GAACAAUGUAGAUAAGGGAAGgC--------------------------------------------------------------------- l=23 a=1 
---------------------------------------GAgCAAUGUAGAUAAGGGAAGUC--------------------------------------------------------------------- l=23 a=1 
---------------------------------------GAACAAUGUAGAUAAGGGAAGUCG-------------------------------------------------------------------- l=24 a=17 
---------------------------------------GAACAAUGUAGAUAAGGGAAGUCa-------------------------------------------------------------------- l=24 a=5 
---------------------------------------aAACAAUGUAGAUAAGGGAAGUCG-------------------------------------------------------------------- l=24 a=1 
---------------------------------------GAACAAUGUAGAUAAGGGAAGUCGG------------------------------------------------------------------- l=25 a=14 
---------------------------------------GAACAAUGUAGAUAAGGGAAGUCGa------------------------------------------------------------------- l=25 a=3 
---------------------------------------GAACAAUGUAGAUAAGGGAgGUCGG------------------------------------------------------------------- l=25 a=1 
---------------------------------------GAACAAUGUAGAUAAGGGAAGUCGu------------------------------------------------------------------- l=25 a=1 
---------------------------------------GAACAAUGUAGAUAAGGGAAGUCGGC------------------------------------------------------------------ l=26 a=86 
---------------------------------------GAACAAUGUAGAUAAGGGAAGUCGGu------------------------------------------------------------------ l=26 a=27 
---------------------------------------aAACAAUGUAGAUAAGGGAAGUCGGC------------------------------------------------------------------ l=26 a=4 
---------------------------------------GAACAAUGUAGAUAAGGGAAGcCGGC------------------------------------------------------------------ l=26 a=1 
---------------------------------------GAACAAUGUAGAUAAGGGAAGUCGcC------------------------------------------------------------------ l=26 a=1 
---------------------------------------GAACAAUGUAGAUAAGGGAAGUCGGa------------------------------------------------------------------ l=26 a=1 
---------------------------------------GgACAAUGUAGAUAAGGGAAGUCGGC------------------------------------------------------------------ l=26 a=1 
---------------------------------------GAACAAUGUAGAUgAGGGAAGUCGGC------------------------------------------------------------------ l=26 a=1 
---------------------------------------GAACAAUGUAGAUAAGGGAgGUCGGC------------------------------------------------------------------ l=26 a=1 
---------------------------------------cAACAAUGUAGAUAAGGGAAGUCGGCA----------------------------------------------------------------- l=27 a=1 
---------------------------------------GAACAAUGUAGAUAAGGGAAGUCGGCA----------------------------------------------------------------- l=27 a=4 
---------------------------------------GAACAAUGUAGAUAAGGGAAGUCGGCc----------------------------------------------------------------- l=27 a=1 
---------------------------------------GAACAAUGUAGAUAAGGGAAGUCGGCAA---------------------------------------------------------------- l=28 a=2 
---------------------------------------GAACAAUGUAGAUAAGGGAAGUCGGCAg---------------------------------------------------------------- l=28 a=1 
---------------------------------------GAACAAUGUAGAUAAGGGAAGUCGGCAAA--------------------------------------------------------------- l=29 a=4 
---------------------------------------GAACAAUGUAGAUAAGGGAAGUCGGCAAu--------------------------------------------------------------- l=29 a=1 
---------------------------------------GAACAAUGUAGAUAAGGGAAGUCGGCAAg--------------------------------------------------------------- l=29 a=1 
---------------------------------------GAACAAUGUAGAUAAGGGAAGUCGGCAAAAU------------------------------------------------------------- l=31 a=3 
---------------------------------------GAACAAUGUAGAUAAGGGAAGUCGGCAAAAUAGAU--------------------------------------------------------- l=35 a=1 
---------------------------------------GAACAAUGUAGAUAAGGGAAGUCGGCAAAAUAGAUC-------------------------------------------------------- l=36 a=2 
---------------------------------------uAACAAUGUAGAUAAGGGAAGUCGGCAAAAUAGAUC-------------------------------------------------------- l=36 a=1 
---------------------------------------GAACAAUGUAGAUAAGGGAAGUCGGCAAAAUAGAUCg------------------------------------------------------- l=37 a=1 
---------------------------------------GAACAAUGUAGAUAAGGGAAGUCGGCAAAAUAGAUCCGc----------------------------------------------------- l=39 a=1 
---------------------------------------GAACAAUGUAGAUAAGGGAAGUCGGCAAAAUAGAUCaGU----------------------------------------------------- l=39 a=1 
---------------------------------------GAACAAUGUAGAUAAGGGAAGUCGGCAAAAUAGAUCCGU----------------------------------------------------- l=39 a=2 
---------------------------------------GAACAAUGUAGAUAAGGGAAGUCGGCAAAAUAGAUCCGg----------------------------------------------------- l=39 a=2 
---------------------------------------GAACAAUGUAGAUAAGGGAAGUCGGCAAAAUAGAUCCGUAACc------------------------------------------------- l=43 a=3 
---------------------------------------GAACAAUGUAGAUAAGGGAAGUCGGCAAAAUAGAUCCGUAACU------------------------------------------------- l=43 a=3 
---------------------------------------GAACAAUGUAGAUAAGGGAAGUuGGCAAAAUAGAUCCGUAACU------------------------------------------------- l=43 a=1 
---------------------------------------GAACAAUGUAGAUAAGGGAAGUCGGCAAAAUAGAUCCGUAACUU------------------------------------------------ l=44 a=1 
----------------------------------------AACAAUGUAG--------------------------------------------------------------------------------- l=10 a=2 
----------------------------------------AACAAUGUAGA-------------------------------------------------------------------------------- l=11 a=4 
----------------------------------------AACAAUGUAGAU------------------------------------------------------------------------------- l=12 a=6 
----------------------------------------AACAAUGUAGAUA------------------------------------------------------------------------------ l=13 a=59 
----------------------------------------AACAAUGUAGgUA------------------------------------------------------------------------------ l=13 a=1 
----------------------------------------AACAAUGUAGAUAA----------------------------------------------------------------------------- l=14 a=1 
----------------------------------------AACAAUGUAGAUAAG---------------------------------------------------------------------------- l=15 a=13 
----------------------------------------AACAAUGUAGAUAAa---------------------------------------------------------------------------- l=15 a=1 
----------------------------------------AACAAUGUAGAUAAGG--------------------------------------------------------------------------- l=16 a=63 
----------------------------------------AACAAUGUAGAUAAGa--------------------------------------------------------------------------- l=16 a=4 
----------------------------------------AACAAUGUAGAUAAGu--------------------------------------------------------------------------- l=16 a=5 
----------------------------------------gACAAUGUAGAUAAGG--------------------------------------------------------------------------- l=16 a=1 
----------------------------------------AACAAUGUAGAUAAGc--------------------------------------------------------------------------- l=16 a=1 
----------------------------------------AACAAUGUAGAUAAcG--------------------------------------------------------------------------- l=16 a=1 
----------------------------------------cACAAUGUAGAUAAGG--------------------------------------------------------------------------- l=16 a=1 
----------------------------------------AACAAUGUAGAUAAGGG-------------------------------------------------------------------------- l=17 a=51 
----------------------------------------AACAAUGUAGAUAAGGu-------------------------------------------------------------------------- l=17 a=7 
----------------------------------------AACAAUGUAGAUAAGGa-------------------------------------------------------------------------- l=17 a=5 
----------------------------------------AACAAUGUAGAUAAGcG-------------------------------------------------------------------------- l=17 a=1 
----------------------------------------AACAAcGUAGAUAAGGG-------------------------------------------------------------------------- l=17 a=1 
----------------------------------------gACAAUGUAGAUAAGGG-------------------------------------------------------------------------- l=17 a=1 
----------------------------------------AACAAUGUAGAUAAaGG-------------------------------------------------------------------------- l=17 a=1 
----------------------------------------AACAAUGUAGAUAAGGGA------------------------------------------------------------------------- l=18 a=53 
----------------------------------------AACAAUGUAGAUAAGGGg------------------------------------------------------------------------- l=18 a=4 
----------------------------------------AACAAUGUAGAUAAGGGu------------------------------------------------------------------------- l=18 a=8 
----------------------------------------AAuAAUGUAGAUAAGGGA------------------------------------------------------------------------- l=18 a=1 
----------------------------------------AgCAAUGUAGAUAAGGGA------------------------------------------------------------------------- l=18 a=1 
----------------------------------------AACAAUGUAGAUAAGGGc------------------------------------------------------------------------- l=18 a=1 
----------------------------------------AACAAUGcAGAUAAGGGA------------------------------------------------------------------------- l=18 a=1 
----------------------------------------AACAAUGUAGAUAAGGGAA------------------------------------------------------------------------ l=19 a=40 
----------------------------------------AACAAUGcAGAUAAGGGAA------------------------------------------------------------------------ l=19 a=1 
----------------------------------------AACAAUGUAGAUAAGGGgA------------------------------------------------------------------------ l=19 a=1 
----------------------------------------AACAAUGUAGAUAAGGGAg------------------------------------------------------------------------ l=19 a=1 
----------------------------------------AACAAUGUgGAUAAGGGAA------------------------------------------------------------------------ l=19 a=2 
----------------------------------------AACAAUGUAGAUAAGGGAAc----------------------------------------------------------------------- l=20 a=11 
----------------------------------------AACAAUGUAGAUAAGGGAAG----------------------------------------------------------------------- l=20 a=30 
----------------------------------------AACAAUGUAGAUAAGGGAgG----------------------------------------------------------------------- l=20 a=2 
----------------------------------------AACAAUGUAGAUAAGGGAAa----------------------------------------------------------------------- l=20 a=2 
----------------------------------------AAuAAUGUAGAUAAGGGAAG----------------------------------------------------------------------- l=20 a=1 
----------------------------------------AACAAUGUAGAUAAGGuAAG----------------------------------------------------------------------- l=20 a=1 
----------------------------------------AACAAUGUAGAUAAGGGAAGU---------------------------------------------------------------------- l=21 a=37 
----------------------------------------AACAAUGUAGAUAAGGGAAGa---------------------------------------------------------------------- l=21 a=3 
----------------------------------------AACAAUGUAGAUAAGGGAAGc---------------------------------------------------------------------- l=21 a=6 
----------------------------------------AACAAUGUAGAUAAGGGAAGg---------------------------------------------------------------------- l=21 a=3 
----------------------------------------uACAAUGUAGAUAAGGGAAGU---------------------------------------------------------------------- l=21 a=1 
----------------------------------------AACAAUGUAGAUcAGGGAAGU---------------------------------------------------------------------- l=21 a=1 
----------------------------------------gACAAUGUAGAUAAGGGAAGU---------------------------------------------------------------------- l=21 a=1 
----------------------------------------AACAAUGUAGAUAAGGGAAGUC--------------------------------------------------------------------- l=22 a=47 
----------------------------------------gACAAUGUAGAUAAGGGAAGUC--------------------------------------------------------------------- l=22 a=2 
----------------------------------------AACAAUGUAGAUAAGGGAAGUa--------------------------------------------------------------------- l=22 a=5 
----------------------------------------AACAAUGUAGAUAAGGGAAGUu--------------------------------------------------------------------- l=22 a=1 
----------------------------------------AcCAAUGUAGAUAAGGGAAGUC--------------------------------------------------------------------- l=22 a=1 
----------------------------------------AACAAUGUAGAUAAGGGAAGUg--------------------------------------------------------------------- l=22 a=1 
----------------------------------------AACAAUGUAGAUAAGGGAAGUCG-------------------------------------------------------------------- l=23 a=41 
----------------------------------------AACAAUGUAGAUAAGGGAAGUCa-------------------------------------------------------------------- l=23 a=4 
----------------------------------------AACAAUGUAGAUAAGGGAgGUCG-------------------------------------------------------------------- l=23 a=1 
----------------------------------------AACAAUGUAGAUAAGGGAAGUuG-------------------------------------------------------------------- l=23 a=1 
----------------------------------------uACAAUGUAGAUAAGGGAAGUCG-------------------------------------------------------------------- l=23 a=1 
----------------------------------------AACAAUGUAGAUAAGGGAAGUCGG------------------------------------------------------------------- l=24 a=15 
----------------------------------------AACAAUGUAGAUAAGGGAAGUCGa------------------------------------------------------------------- l=24 a=3 
----------------------------------------AACAAUGUAGAUAAGGGAAGUCuG------------------------------------------------------------------- l=24 a=1 
----------------------------------------AACAAUGUAGAUAAGGGAAGUCGu------------------------------------------------------------------- l=24 a=1 
----------------------------------------AACAAcGUAGAUAAGGGAAGUCGG------------------------------------------------------------------- l=24 a=1 
----------------------------------------AACAAUGUAGAUAAGGGAgGUCGG------------------------------------------------------------------- l=24 a=1 
----------------------------------------AACAAUGUAGAUAAGGGAAGUCGGC------------------------------------------------------------------ l=25 a=68 
----------------------------------------AACAAUGUAGAUAAGGGAAGUCGGu------------------------------------------------------------------ l=25 a=19 
----------------------------------------AACAAUGUAGAUAAGGGAAGUCGGg------------------------------------------------------------------ l=25 a=1 
----------------------------------------AACAAUGUAGAUAAGGGAAGUCGuC------------------------------------------------------------------ l=25 a=1 
----------------------------------------gACAAUGUAGAUAAGGGAAGUCGGC------------------------------------------------------------------ l=25 a=1 
----------------------------------------AACAAUGUAGAUAAGGGAAGUCGGa------------------------------------------------------------------ l=25 a=2 
----------------------------------------AAuAAUGUAGAUAAGGGAAGUCGGC------------------------------------------------------------------ l=25 a=1 
----------------------------------------AgCAAUGUAGAUAAGGGAAGUCGGC------------------------------------------------------------------ l=25 a=1 
----------------------------------------AACAAUGUAGAUAAGGGAAGUCGGCA----------------------------------------------------------------- l=26 a=6 
----------------------------------------AACAAUGUAGAUAAGGGAAGUCGGCg----------------------------------------------------------------- l=26 a=2 
----------------------------------------AACAAUGUAGAUAAGGGAAGUCGGCAg---------------------------------------------------------------- l=27 a=2 
----------------------------------------AACAAUGUAGAUAAGGGAAGUCGGCAA---------------------------------------------------------------- l=27 a=8 
----------------------------------------AACAAUGUAGAUAAGGGAAGUCGGCAAA--------------------------------------------------------------- l=28 a=8 
----------------------------------------AcCAAUGUAGAUAAGGGAAGUCGGCAAA--------------------------------------------------------------- l=28 a=1 
----------------------------------------gACAAUGUAGAUAAGGGAAGUCGGCAAA--------------------------------------------------------------- l=28 a=1 
----------------------------------------AACAAUGUAGAUAAGGGAAGUCGGCAAAA-------------------------------------------------------------- l=29 a=2 
----------------------------------------AACAAUGUAGAUAAGGGAAGUCGGCAAAAU------------------------------------------------------------- l=30 a=6 
----------------------------------------AACAAUGUAGAUAAGGGAAGUCGGCAAAAc------------------------------------------------------------- l=30 a=1 
----------------------------------------AACAAUGUAGAUAAGGGAAGUCGGCAAAAUA------------------------------------------------------------ l=31 a=4 
----------------------------------------AACAAUGUAGAUAAGGGAAGUCGGCAAAAUAG----------------------------------------------------------- l=32 a=2 
----------------------------------------AACAAUGUAGAUAAGGGAAGUCGGCAAAAUAGAU--------------------------------------------------------- l=34 a=1 
----------------------------------------AACAAUGUAGAUAAGGGAAGUCGGCAAAAUAGAUCCGU----------------------------------------------------- l=38 a=2 
----------------------------------------AACAAUGUAGAUAAGGGAAGUCGGCAAAAUAGAUCCGUAACU------------------------------------------------- l=42 a=1 
-----------------------------------------ACAAUGUAGAU------------------------------------------------------------------------------- l=11 a=8 
-----------------------------------------ACAAUGUAGAUA------------------------------------------------------------------------------ l=12 a=106 
-----------------------------------------ACAAUGUAGAUAA----------------------------------------------------------------------------- l=13 a=3 
-----------------------------------------ACAAUGUAGAUAAG---------------------------------------------------------------------------- l=14 a=20 
-----------------------------------------ACAAUGUAGAUAAa---------------------------------------------------------------------------- l=14 a=1 
-----------------------------------------ACAAUGUAGAUAAGG--------------------------------------------------------------------------- l=15 a=68 
-----------------------------------------ACAAUGUAGAUAAGa--------------------------------------------------------------------------- l=15 a=7 
-----------------------------------------ACAAUGUAGAUAAGu--------------------------------------------------------------------------- l=15 a=7 
-----------------------------------------ACAAUGUAGAUAAGc--------------------------------------------------------------------------- l=15 a=1 
-----------------------------------------ACAAcGUAGAUAAGG--------------------------------------------------------------------------- l=15 a=1 
-----------------------------------------ACAAUGUAGAUAAGGG-------------------------------------------------------------------------- l=16 a=66 
-----------------------------------------ACAAUGUAGAUAAGGu-------------------------------------------------------------------------- l=16 a=11 
-----------------------------------------ACAAUGUAGAUAAGGa-------------------------------------------------------------------------- l=16 a=8 
-----------------------------------------ACAAUGUAGAUAAGuG-------------------------------------------------------------------------- l=16 a=1 
-----------------------------------------ACAAcGUAGAUAAGGG-------------------------------------------------------------------------- l=16 a=1 
-----------------------------------------ACAAUGUAGAUAAGGGg------------------------------------------------------------------------- l=17 a=13 
-----------------------------------------ACAAUGUAGAUAAGGGu------------------------------------------------------------------------- l=17 a=9 
-----------------------------------------ACAAUGUAGAUAAGGGA------------------------------------------------------------------------- l=17 a=64 
-----------------------------------------ACAAUGUAGAUAAGGGc------------------------------------------------------------------------- l=17 a=3 
-----------------------------------------ACgAUGUAGAUAAGGGA------------------------------------------------------------------------- l=17 a=1 
-----------------------------------------ACAAUGUAGAUAAGuGA------------------------------------------------------------------------- l=17 a=1 
-----------------------------------------ACAAUGUAGAUAAGGGAA------------------------------------------------------------------------ l=18 a=40 
-----------------------------------------ACAAUGUAGAUAAGGGAg------------------------------------------------------------------------ l=18 a=5 
-----------------------------------------ACAAUGUAGAUAAGGGAc------------------------------------------------------------------------ l=18 a=1 
-----------------------------------------ACAAUGUAGAUAAGGGAu------------------------------------------------------------------------ l=18 a=3 
-----------------------------------------AuAAUGUAGAUAAGGGAA------------------------------------------------------------------------ l=18 a=1 
-----------------------------------------ACAAUGUAGAUAAGGGAAG----------------------------------------------------------------------- l=19 a=51 
-----------------------------------------cCAAUGUAGAUAAGGGAAG----------------------------------------------------------------------- l=19 a=1 
-----------------------------------------ACAAUGUAGAUAAGGGAAu----------------------------------------------------------------------- l=19 a=4 
-----------------------------------------ACAAUGUAGAUAAGGGAAc----------------------------------------------------------------------- l=19 a=5 
-----------------------------------------ACAAUGUAGAUAAGGGgAG----------------------------------------------------------------------- l=19 a=1 
-----------------------------------------ACAAUGUAGAUAAGuGAAG----------------------------------------------------------------------- l=19 a=1 
-----------------------------------------ACAAUGUAGAUAAGGGAAa----------------------------------------------------------------------- l=19 a=2 
-----------------------------------------ACAAUGUAGAUAAGGGAAGU---------------------------------------------------------------------- l=20 a=32 
-----------------------------------------ACAAUGUAGAUAAGGGAAGg---------------------------------------------------------------------- l=20 a=4 
-----------------------------------------ACAAUGUAGAUAAGGGAAGc---------------------------------------------------------------------- l=20 a=7 
-----------------------------------------ACAAUGUAGAUAAGGGAAGa---------------------------------------------------------------------- l=20 a=1 
-----------------------------------------AuAAUGUAGAUAAGGGAAGU---------------------------------------------------------------------- l=20 a=1 
-----------------------------------------ACAAUGUAGAUAAGGGAAGUC--------------------------------------------------------------------- l=21 a=70 
-----------------------------------------ACAAUGUAGAUAAGGGAAGUa--------------------------------------------------------------------- l=21 a=36 
-----------------------------------------ACAAUGUAGAUAAGGGAAGUg--------------------------------------------------------------------- l=21 a=2 
-----------------------------------------ACAAUGUAGAUAAaGGAAGUC--------------------------------------------------------------------- l=21 a=1 
-----------------------------------------ACAAUGUgGAUAAGGGAAGUC--------------------------------------------------------------------- l=21 a=1 
-----------------------------------------ACAAUGUAGAUAAGGGAAGUu--------------------------------------------------------------------- l=21 a=5 
-----------------------------------------ACAAUGUAGAUAAGGGAgGUC--------------------------------------------------------------------- l=21 a=2 
-----------------------------------------ACAAUGUAGAUAgGGGAAGUC--------------------------------------------------------------------- l=21 a=1 
-----------------------------------------gCAAUGUAGAUAAGGGAAGUC--------------------------------------------------------------------- l=21 a=1 
-----------------------------------------ACAAUGUAGAUAAGGGAAGgC--------------------------------------------------------------------- l=21 a=1 
-----------------------------------------ACAAUGUAGAUAuGGGAAGUCG-------------------------------------------------------------------- l=22 a=1 
-----------------------------------------ACAAUGcAGAUAAGGGAAGUCG-------------------------------------------------------------------- l=22 a=1 
-----------------------------------------ACAAUGUAGAUAAGGGAAGUCG-------------------------------------------------------------------- l=22 a=63 
-----------------------------------------ACAAUGUAGAUgAGGGAAGUCG-------------------------------------------------------------------- l=22 a=1 
-----------------------------------------ACAAUGUAGAUAAGGGAAGUCa-------------------------------------------------------------------- l=22 a=13 
-----------------------------------------ACAAUGUAGAUAAGGGAAGUgG-------------------------------------------------------------------- l=22 a=1 
-----------------------------------------ACAAUGUAGAUAAGGGAAGUaG-------------------------------------------------------------------- l=22 a=1 
-----------------------------------------ACgAUGUAGAUAAGGGAAGUCG-------------------------------------------------------------------- l=22 a=1 
-----------------------------------------ACAAUGUAaAUAAGGGAAGUCG-------------------------------------------------------------------- l=22 a=1 
-----------------------------------------ACAAUGUAGAUAAGGGAAGUCu-------------------------------------------------------------------- l=22 a=1 
-----------------------------------------ACAAUGUAGAUAAGGGAAGUCGa------------------------------------------------------------------- l=23 a=39 
-----------------------------------------ACAAUGUAGAUAAGGGAAGUCGu------------------------------------------------------------------- l=23 a=9 
-----------------------------------------ACAAUGUAGAUAAGGGAAGUCGG------------------------------------------------------------------- l=23 a=37 
-----------------------------------------ACAAUGUAGAUAAGGGAAGUCaG------------------------------------------------------------------- l=23 a=3 
-----------------------------------------ACAAUGcAGAUAAGGGAAGUCGG------------------------------------------------------------------- l=23 a=2 
-----------------------------------------ACAAUGUAGAUAAGGGAAGUCGc------------------------------------------------------------------- l=23 a=1 
-----------------------------------------ACAAUGUAGAUAAGuGAAGUCGG------------------------------------------------------------------- l=23 a=1 
-----------------------------------------ACAAUGUAGAUAAGGGAAGUCGGu------------------------------------------------------------------ l=24 a=33 
-----------------------------------------ACAAUGUAGAUAAGGGAAGUCGGC------------------------------------------------------------------ l=24 a=104 
-----------------------------------------ACAAUGUAGAUAAGaGAAGUCGGC------------------------------------------------------------------ l=24 a=1 
-----------------------------------------ACAAUGUAGAUAAGGGAAGcCGGC------------------------------------------------------------------ l=24 a=1 
-----------------------------------------ACAAUGUAGAUAAGGGAAGUCGaC------------------------------------------------------------------ l=24 a=1 
-----------------------------------------ACAAUGUAGAUAAGGGAAGUCaGC------------------------------------------------------------------ l=24 a=2 
-----------------------------------------ACAAUGUAGAUAAGGGAAGUCGGa------------------------------------------------------------------ l=24 a=1 
-----------------------------------------ACAAUGUAGAUAAGGGAAGUCGGCA----------------------------------------------------------------- l=25 a=13 
-----------------------------------------ACAAUGUAGAUAAGGGAAGUCGGCg----------------------------------------------------------------- l=25 a=3 
-----------------------------------------ACAAUGUAGAUAAGGGAAGUCGGCc----------------------------------------------------------------- l=25 a=2 
-----------------------------------------gCAAUGUAGAUAAGGGAAGUCGGCA----------------------------------------------------------------- l=25 a=1 
-----------------------------------------ACAAUGUAGAUAAGGGAAGUCGGCAA---------------------------------------------------------------- l=26 a=24 
-----------------------------------------ACAAUGUAGAUAAGGGAAGUCGGCAg---------------------------------------------------------------- l=26 a=5 
-----------------------------------------ACAAUGUAGAUAAGGGAAGUCGGCAc---------------------------------------------------------------- l=26 a=1 
-----------------------------------------ACAAUGUAGAUAAGGGAAGUCGGCgA---------------------------------------------------------------- l=26 a=1 
-----------------------------------------ACgAUGUAGAUAAGGGAAGUCGGCAA---------------------------------------------------------------- l=26 a=1 
-----------------------------------------ACAAUGUAGAUAAGGGAAGUCGGCAAA--------------------------------------------------------------- l=27 a=21 
-----------------------------------------ACAAUGUAGAUAAGGGAAGUCGGCAAg--------------------------------------------------------------- l=27 a=5 
-----------------------------------------ACAAUGUAGgUAAGGGAAGUCGGCAAA--------------------------------------------------------------- l=27 a=1 
-----------------------------------------ACAAUGUAGAUAAGGGAgGUCGGCAAA--------------------------------------------------------------- l=27 a=1 
-----------------------------------------ACAAUGUAGAUAAGGGAAGUCGGCAAAA-------------------------------------------------------------- l=28 a=1 
-----------------------------------------ACAgUGUAGAUAAGGGAAGUCGGCAAAA-------------------------------------------------------------- l=28 a=1 
-----------------------------------------ACAAUGUAGAUAAGGGAAGUCGGCAAAuU------------------------------------------------------------- l=29 a=1 
-----------------------------------------ACAAUGUAGAUAAGGGAAGUCGGCAAAAc------------------------------------------------------------- l=29 a=1 
-----------------------------------------ACAAUGUAGAUAAGGGAAGUCGGCAAAAU------------------------------------------------------------- l=29 a=4 
-----------------------------------------ACAAUGUAGAUAAGGGAAGUCGGCAAAAUA------------------------------------------------------------ l=30 a=3 
-----------------------------------------ACAAUGUAGAUAAGGGAAGUCGGCAAgAUA------------------------------------------------------------ l=30 a=1 
-----------------------------------------ACAAUGUAGAUAAGGGAAGUCGGCAAAAUAG----------------------------------------------------------- l=31 a=3 
-----------------------------------------ACAAUGUAGAUAAGGGAAGUCGGCAAAAUAGA---------------------------------------------------------- l=32 a=1 
-----------------------------------------ACAAUGUAGAUAAGGGAAGUCGGCAAAAUAGuUC-------------------------------------------------------- l=34 a=1 
-----------------------------------------ACAAUGUAGAUAAGGGAAGUCGGCAAAAUAGAUC-------------------------------------------------------- l=34 a=2 
-----------------------------------------ACAAUGUAGAUAAGGGAAGUCGGCAAAAUAGAUCC------------------------------------------------------- l=35 a=4 
-----------------------------------------ACAAUGUAGAUAAGGGAAGUCGGCAAAAUAGAUCCa------------------------------------------------------ l=36 a=1 
-----------------------------------------ACAAUGUAGAUAAGGGAAGUCGGCAAAAUAGAUCCG------------------------------------------------------ l=36 a=3 
-----------------------------------------ACAAUGUAGAUAAGGGAAGUCGGCAAAAUAGAUCCGU----------------------------------------------------- l=37 a=3 
-----------------------------------------ACAAUGUAGAUAAGGGAAGUCGGCAAAAUAGAUCCGc----------------------------------------------------- l=37 a=1 
-----------------------------------------ACAAUGUAGAUAAGGGAAGUCGGCAAAAUAGAUCCGg----------------------------------------------------- l=37 a=1 
-----------------------------------------ACAAUGUAGAUAAGGGAAGUCGGCAAAAUAGAUCCGUA---------------------------------------------------- l=38 a=1 
-----------------------------------------ACAAUGUAGAUAAGGGAAGUCGGCAAAAUAGAUCCGUAAC-------------------------------------------------- l=40 a=1 
------------------------------------------CAAUGUAGAUA------------------------------------------------------------------------------ l=11 a=20 
------------------------------------------CAAUGUAGAUAA----------------------------------------------------------------------------- l=12 a=1 
------------------------------------------CAAUGUAGAUAAG---------------------------------------------------------------------------- l=13 a=6 
------------------------------------------CAAUGUAGAUAAGG--------------------------------------------------------------------------- l=14 a=49 
------------------------------------------CAAUGUAGAUAAGa--------------------------------------------------------------------------- l=14 a=4 
------------------------------------------aAAUGUAGAUAAGG--------------------------------------------------------------------------- l=14 a=2 
------------------------------------------CAAUGUAGAUAAGc--------------------------------------------------------------------------- l=14 a=1 
------------------------------------------CAAUGUAGAUAAGGG-------------------------------------------------------------------------- l=15 a=112 
------------------------------------------CAAUGUgGAUAAGGG-------------------------------------------------------------------------- l=15 a=1 
------------------------------------------CAAUGUAGAUAAGGu-------------------------------------------------------------------------- l=15 a=13 
------------------------------------------CAAUGUAGAUAAGaG-------------------------------------------------------------------------- l=15 a=2 
------------------------------------------CAAUGUAGAUAAGGa-------------------------------------------------------------------------- l=15 a=6 
------------------------------------------CAAUGUAGAUAAGuG-------------------------------------------------------------------------- l=15 a=1 
------------------------------------------CAAUGUAGAUAgGGG-------------------------------------------------------------------------- l=15 a=1 
------------------------------------------uAAUGUAGAUAAGGG-------------------------------------------------------------------------- l=15 a=1 
------------------------------------------aAAUGUAGAUAAGGG-------------------------------------------------------------------------- l=15 a=1 
------------------------------------------CAAUGUAGAUAAGGGA------------------------------------------------------------------------- l=16 a=133 
------------------------------------------CAAUGUAGAUAAGGGu------------------------------------------------------------------------- l=16 a=34 
------------------------------------------CAAUGUAGAUAAGaGA------------------------------------------------------------------------- l=16 a=2 
------------------------------------------CAAUGUAGAUAAGGGg------------------------------------------------------------------------- l=16 a=35 
------------------------------------------aAAUGUAGAUAAGGGA------------------------------------------------------------------------- l=16 a=2 
------------------------------------------CcAUGUAGAUAAGGGA------------------------------------------------------------------------- l=16 a=1 
------------------------------------------CAAUGUAGAcAAGGGA------------------------------------------------------------------------- l=16 a=1 
------------------------------------------uAAUGUAGAUAAGGGA------------------------------------------------------------------------- l=16 a=1 
------------------------------------------CAAUGUAGAUAAGGGAA------------------------------------------------------------------------ l=17 a=64 
------------------------------------------CAAcGUAGAUAAGGGAA------------------------------------------------------------------------ l=17 a=1 
------------------------------------------CAAUGUAGAUAAGGGAg------------------------------------------------------------------------ l=17 a=9 
------------------------------------------CAAUGUAGAUAAGGGAc------------------------------------------------------------------------ l=17 a=1 
------------------------------------------aAAUGUAGAUAAGGGAA------------------------------------------------------------------------ l=17 a=2 
------------------------------------------CAAUGUAGAUAgGGGAA------------------------------------------------------------------------ l=17 a=1 
------------------------------------------CAAUGUAGAUAAGGGgA------------------------------------------------------------------------ l=17 a=1 
------------------------------------------CAAUGUAGAUAAGGGAAG----------------------------------------------------------------------- l=18 a=85 
------------------------------------------CAAUGUAGgUAAGGGAAG----------------------------------------------------------------------- l=18 a=1 
------------------------------------------CAAUGUAGAUAAGGGuAG----------------------------------------------------------------------- l=18 a=1 
------------------------------------------CgAUGUAGAUAAGGGAAG----------------------------------------------------------------------- l=18 a=1 
------------------------------------------CAAUGUAGAUAAGGGAAa----------------------------------------------------------------------- l=18 a=1 
------------------------------------------aAAUGUAGAUAAGGGAAGU---------------------------------------------------------------------- l=19 a=2 
------------------------------------------CAAUGUAGAUAAGGGAAGU---------------------------------------------------------------------- l=19 a=50 
------------------------------------------CAAUGUAGAUAAGGGAAGg---------------------------------------------------------------------- l=19 a=8 
------------------------------------------CAAUGUAGAUAAGGGAAGc---------------------------------------------------------------------- l=19 a=5 
------------------------------------------CcAUGUAGAUAAGGGAAGU---------------------------------------------------------------------- l=19 a=1 
------------------------------------------CAAUGUAGAUAAGGGAAGa---------------------------------------------------------------------- l=19 a=2 
------------------------------------------CAAUGUAGAUAAGGGAAuU---------------------------------------------------------------------- l=19 a=1 
------------------------------------------CAAUGUAGAUAAGGGAuGU---------------------------------------------------------------------- l=19 a=1 
------------------------------------------CAAUGUAGAUAAGGGAAGUC--------------------------------------------------------------------- l=20 a=173 
------------------------------------------CAAUGUAGAUAAGGGAAGUu--------------------------------------------------------------------- l=20 a=10 
------------------------------------------CAAUGUAGAcAAGGGAAGUC--------------------------------------------------------------------- l=20 a=1 
------------------------------------------CAAUGUAGAUAAGGGAAGUa--------------------------------------------------------------------- l=20 a=13 
------------------------------------------CAAUGUAGAUAAGGGAAGUg--------------------------------------------------------------------- l=20 a=2 
------------------------------------------CAAUGaAGAUAAGGGAAGUC--------------------------------------------------------------------- l=20 a=1 
------------------------------------------CAAUGUAGAUgAGGGAAGUC--------------------------------------------------------------------- l=20 a=2 
------------------------------------------gAAUGUAGAUAAGGGAAGUC--------------------------------------------------------------------- l=20 a=2 
------------------------------------------CAAUGUAGAUAAGGGcAGUC--------------------------------------------------------------------- l=20 a=1 
------------------------------------------CAAUGUAGAUAAGGGAAGgC--------------------------------------------------------------------- l=20 a=1 
------------------------------------------CAAUGUAGAUAAGGGAAGaC--------------------------------------------------------------------- l=20 a=1 
------------------------------------------CAAUGUAGAUAAGGGAAGcC--------------------------------------------------------------------- l=20 a=1 
------------------------------------------aAAUGUAGAUAAGGGAAGUC--------------------------------------------------------------------- l=20 a=1 
------------------------------------------uAAUGUAGAUAAGGGAAGUC--------------------------------------------------------------------- l=20 a=1 
------------------------------------------CAAUGUAGAUAAGGGAAGUCa-------------------------------------------------------------------- l=21 a=22 
------------------------------------------CAAUGUAGAUAAGGGAAGUCG-------------------------------------------------------------------- l=21 a=122 
------------------------------------------CAAUGUAGAUAAGGGAAGUCc-------------------------------------------------------------------- l=21 a=3 
------------------------------------------CAAUGUAGAUAAGGGAgGUCG-------------------------------------------------------------------- l=21 a=2 
------------------------------------------CAgUGUAGAUAAGGGAAGUCG-------------------------------------------------------------------- l=21 a=1 
------------------------------------------CAAUGUAGAUAAGGGAAGUCu-------------------------------------------------------------------- l=21 a=2 
------------------------------------------aAAUGUAGAUAAGGGAAGUCG-------------------------------------------------------------------- l=21 a=3 
------------------------------------------CAAUGUAGAUAAGGGAAGcCG-------------------------------------------------------------------- l=21 a=1 
------------------------------------------CAAUGUAGgUAAGGGAAGUCG-------------------------------------------------------------------- l=21 a=1 
------------------------------------------CAAUGUAGAUAAGGGAAGgCG-------------------------------------------------------------------- l=21 a=1 
------------------------------------------CAAUGUAGAUAAGGGAAGUCGG------------------------------------------------------------------- l=22 a=62 
------------------------------------------CAAUGUAGAUAAGGGgAGUCGG------------------------------------------------------------------- l=22 a=1 
------------------------------------------CAAUGUAGAUAAGGGAAGUCGa------------------------------------------------------------------- l=22 a=24 
------------------------------------------CAAUGUAGAUAAGGGAAGUCGc------------------------------------------------------------------- l=22 a=5 
------------------------------------------CAAUGUAGAUAAGGGAAGUCGu------------------------------------------------------------------- l=22 a=7 
------------------------------------------CAAUGUAGgUAAGGGAAGUCGG------------------------------------------------------------------- l=22 a=1 
------------------------------------------CAAUGUAGAUAAGGGAAGUCuG------------------------------------------------------------------- l=22 a=1 
------------------------------------------CAAUGUAGAUAAGGGAAGUCGGu------------------------------------------------------------------ l=23 a=41 
------------------------------------------CAAUGUAGAUAAGGGAAGUCGGC------------------------------------------------------------------ l=23 a=122 
------------------------------------------CAAUGUAGAUAAGGGAAGUCGaC------------------------------------------------------------------ l=23 a=13 
------------------------------------------CAAUGUAGAUAAGGGAAGUCGGg------------------------------------------------------------------ l=23 a=5 
------------------------------------------CAAUGUAGAUAAGGGAAGUCGGa------------------------------------------------------------------ l=23 a=9 
------------------------------------------CAAUGUAGAUAAGGGAAGUCaGC------------------------------------------------------------------ l=23 a=1 
------------------------------------------CAAUGUAGAUgAGGGAAGUCGGC------------------------------------------------------------------ l=23 a=2 
------------------------------------------CAAUGUAGgUAAGGGAAGUCGGC------------------------------------------------------------------ l=23 a=1 
------------------------------------------CAAUGUAGAUAAGGGAAGUCGcC------------------------------------------------------------------ l=23 a=2 
------------------------------------------CAAUGUgGAUAAGGGAAGUCGGC------------------------------------------------------------------ l=23 a=1 
------------------------------------------CAAUGUAGAUAAGGGAAGUCGuC------------------------------------------------------------------ l=23 a=1 
------------------------------------------aAAUGUAGAUAAGGGAAGUCGGC------------------------------------------------------------------ l=23 a=1 
------------------------------------------CAAUGUAGAUAAGGGAAGUCGGCA----------------------------------------------------------------- l=24 a=40 
------------------------------------------CAAUGUAGAUAAGGGAAGUCaGCA----------------------------------------------------------------- l=24 a=1 
------------------------------------------CAAUGUAGAUAAGGGAAGUCGGCg----------------------------------------------------------------- l=24 a=10 
------------------------------------------CAAUGUAGAUAAGGGAAGUCGGCu----------------------------------------------------------------- l=24 a=1 
------------------------------------------CgAUGUAGAUAAGGGAAGUCGGCA----------------------------------------------------------------- l=24 a=1 
------------------------------------------CAAUGUAGgUAAGGGAAGUCGGCA----------------------------------------------------------------- l=24 a=1 
------------------------------------------CAAUGUAGAUAAGGGAAGUCGGCAA---------------------------------------------------------------- l=25 a=72 
------------------------------------------CgAUGUAGAUAAGGGAAGUCGGCAA---------------------------------------------------------------- l=25 a=1 
------------------------------------------CAAUGUAGAUAAGGGAAGUCGGCAg---------------------------------------------------------------- l=25 a=9 
------------------------------------------CAAUGUAGAUAAGGGgAGUCGGCAA---------------------------------------------------------------- l=25 a=1 
------------------------------------------CAAUGUAGAUAAGGGAAGUCGGCcA---------------------------------------------------------------- l=25 a=2 
------------------------------------------CAAUGUAGAUAAGGGAAGUCGGCgA---------------------------------------------------------------- l=25 a=1 
------------------------------------------CAAUGUAGAUgAGGGAAGUCGGCAA---------------------------------------------------------------- l=25 a=1 
------------------------------------------CAAUGUAGAUAAGGGAAGUCGGuAA---------------------------------------------------------------- l=25 a=1 
------------------------------------------CAAUGUAGAUAAaGGAAGUCGGCAA---------------------------------------------------------------- l=25 a=1 
------------------------------------------CAAUGUAGAUAAGGGAAGUCGGCAAA--------------------------------------------------------------- l=26 a=28 
------------------------------------------CAAUGUAGAUAAGGGAAGUCGGCAAg--------------------------------------------------------------- l=26 a=4 
------------------------------------------CAAUGUAGgUAAGGGAAGUCGGCAAA--------------------------------------------------------------- l=26 a=1 
------------------------------------------CAAUGUAGAUAAGGGAAGUCaGCAAA--------------------------------------------------------------- l=26 a=1 
------------------------------------------CAAUGUAGAUAAGGGAAGUCGGCAAAA-------------------------------------------------------------- l=27 a=3 
------------------------------------------CAAUGUAGAUAAGGGAAGUCGGCAAgA-------------------------------------------------------------- l=27 a=1 
------------------------------------------CAAUGUAGAUAAGGGAAGUCGGCAAAAU------------------------------------------------------------- l=28 a=6 
------------------------------------------CAAUGUAGAUAAGGGAAGUCGGCAAAAc------------------------------------------------------------- l=28 a=1 
------------------------------------------CAAUGUAGAUAAGGGAAGUCGGCAAAgU------------------------------------------------------------- l=28 a=2 
------------------------------------------CAAUGUAGAUAAGGGAAGUCGGCAAAAUA------------------------------------------------------------ l=29 a=7 
------------------------------------------CAAUGUAGAUAAGGGAAGUCGGCAAAAUc------------------------------------------------------------ l=29 a=1 
------------------------------------------CAgUGUAGAUAAGGGAAGUCGGCAAAAUAG----------------------------------------------------------- l=30 a=1 
------------------------------------------CAAUGUAGAUAAGGGAAGUCGGCAAAAUAG----------------------------------------------------------- l=30 a=4 
------------------------------------------CAAUGUAGAUAAGGGAAGUCGGCAAAAUAGA---------------------------------------------------------- l=31 a=2 
------------------------------------------CAAUGUAGAUAAGGGAAGUCGGCAAAAUAGc---------------------------------------------------------- l=31 a=1 
------------------------------------------CAAUGUAGAUAAGGGAAGUCGGCAAAAUAGAU--------------------------------------------------------- l=32 a=3 
------------------------------------------CAAUGUAGAUAAGGGAAGUCGGCAAAAUAGAUC-------------------------------------------------------- l=33 a=12 
------------------------------------------CAAUGUAGAUAAGGGuAGUCGGCAAAAUAGAUC-------------------------------------------------------- l=33 a=1 
------------------------------------------CAAUGUAGAUAAGGGAAGUCGGCAAAAUAGAUCC------------------------------------------------------- l=34 a=3 
------------------------------------------CAAUGUAGAUAAGGGAAGUCGGCAAAAUAGAUCu------------------------------------------------------- l=34 a=2 
------------------------------------------CAAUGUAGAUAAGGGAAGUCGGCAAgAUAGAUCC------------------------------------------------------- l=34 a=1 
------------------------------------------CAAUGUAGAUAAGGGAAGUCGGCAAAAUAGAUCCG------------------------------------------------------ l=35 a=4 
------------------------------------------CAAUGUAGAUAAGGGAAGUCGGCAAAAUAGAUCCa------------------------------------------------------ l=35 a=1 
------------------------------------------CAAUGUAGAUAAGGGAAGUCGGCAAAAUAGAUCCGc----------------------------------------------------- l=36 a=2 
------------------------------------------CAAUGUAGAUAAGGGAAGUCGGCAAAAUAGAUCCGg----------------------------------------------------- l=36 a=3 
------------------------------------------CAAUGUAGAUAAGGGAAGUCGGCAAAAUAGAUCCGU----------------------------------------------------- l=36 a=5 
------------------------------------------CAAUGUAGAUAAGGGAAGUaGGCAAAAUAGAUCCGU----------------------------------------------------- l=36 a=1 
------------------------------------------CAAUGUAGAUAAGGGAAGUCGGCAAAAUAGAUCCGUA---------------------------------------------------- l=37 a=6 
------------------------------------------CAAUGUAGAUAAGGGAAGUCGGCAAAAUAGAUCCGcA---------------------------------------------------- l=37 a=1 
------------------------------------------CAAUGUAGAUAAGGGAAGUCGGCAAAAUAGAUCCGUAAC-------------------------------------------------- l=39 a=1 
------------------------------------------CAAUGUAGAUAAGGGAAGUCGGCAAAAUAGAUCCGUAACU------------------------------------------------- l=40 a=2 
------------------------------------------CAAUGUAGAUAAGGGAAGUCGGCAAAAUAGAUCCGUAACgU------------------------------------------------ l=41 a=1 
------------------------------------------CAAUGUAGAUAAGGGAAGUCGGCAAAAUAGAUCCGUAACUUUGG--------------------------------------------- l=44 a=1 
-------------------------------------------AAUGUAGAUAAG---------------------------------------------------------------------------- l=12 a=5 
-------------------------------------------AAUGUAGAUAAGG--------------------------------------------------------------------------- l=13 a=26 
-------------------------------------------AAUGUAGAUAAGa--------------------------------------------------------------------------- l=13 a=1 
-------------------------------------------AAUGUAGAUAAGGG-------------------------------------------------------------------------- l=14 a=49 
-------------------------------------------AAUGUAGAUAAGGu-------------------------------------------------------------------------- l=14 a=8 
-------------------------------------------AAUGUAGAUAAaGG-------------------------------------------------------------------------- l=14 a=1 
-------------------------------------------AAUGUAGAUAAGGa-------------------------------------------------------------------------- l=14 a=3 
-------------------------------------------AAUGUAGAUAAGGGg------------------------------------------------------------------------- l=15 a=15 
-------------------------------------------AAUGUAGAUAAGGGA------------------------------------------------------------------------- l=15 a=68 
-------------------------------------------AAUGUAGAUAAGGGu------------------------------------------------------------------------- l=15 a=14 
-------------------------------------------AAUGUAGAUAAGGGc------------------------------------------------------------------------- l=15 a=2 
-------------------------------------------AAUGUAGAUAuGGGA------------------------------------------------------------------------- l=15 a=1 
-------------------------------------------gAUGUAGAUAAGGGA------------------------------------------------------------------------- l=15 a=1 
-------------------------------------------AAUGUAGAUAAGGGAA------------------------------------------------------------------------ l=16 a=40 
-------------------------------------------AAUGUAGAUAAGGGAg------------------------------------------------------------------------ l=16 a=6 
-------------------------------------------gAUGUAGAUAAGGGAA------------------------------------------------------------------------ l=16 a=1 
-------------------------------------------AAUGcAGAUAAGGGAA------------------------------------------------------------------------ l=16 a=1 
-------------------------------------------AAUGUAGAUAAGGGAAG----------------------------------------------------------------------- l=17 a=29 
-------------------------------------------AAUGUAGAUAAGGGAAu----------------------------------------------------------------------- l=17 a=1 
-------------------------------------------AAUGUAGAUAAGGGAAGg---------------------------------------------------------------------- l=18 a=1 
-------------------------------------------AAUGUAGAUAAGGGAAGU---------------------------------------------------------------------- l=18 a=15 
-------------------------------------------AAUGUAuAUAAGGGAAGU---------------------------------------------------------------------- l=18 a=1 
-------------------------------------------AAUGUAGAUAAGGGAAGa---------------------------------------------------------------------- l=18 a=1 
-------------------------------------------AAUGUAGAUAAGGGAAGc---------------------------------------------------------------------- l=18 a=2 
-------------------------------------------AAUGUAGAUAAGGGAAGUC--------------------------------------------------------------------- l=19 a=60 
-------------------------------------------AAUGUgGAUAAGGGAAGUC--------------------------------------------------------------------- l=19 a=1 
-------------------------------------------AAUGcAGAUAAGGGAAGUC--------------------------------------------------------------------- l=19 a=1 
-------------------------------------------AAUGUAGgUAAGGGAAGUC--------------------------------------------------------------------- l=19 a=2 
-------------------------------------------AAUGUAGAUAAGGGAAGcC--------------------------------------------------------------------- l=19 a=1 
-------------------------------------------AAUGUAGAUAAGGGAAGUu--------------------------------------------------------------------- l=19 a=4 
-------------------------------------------AAUGUAGAUAgGGGAAGUC--------------------------------------------------------------------- l=19 a=1 
-------------------------------------------AAUGUAGAUAAGGGAAGUa--------------------------------------------------------------------- l=19 a=2 
-------------------------------------------AAUGUAGAUAAGGGAAGUCG-------------------------------------------------------------------- l=20 a=36 
-------------------------------------------AAUGUAGAUAAGGGAAGUCa-------------------------------------------------------------------- l=20 a=8 
-------------------------------------------AAUGUAGAUAAGGGAgGUCG-------------------------------------------------------------------- l=20 a=1 
-------------------------------------------AgUGUAGAUAAGGGAAGUCG-------------------------------------------------------------------- l=20 a=1 
-------------------------------------------AAUGaAGAUAAGGGAAGUCG-------------------------------------------------------------------- l=20 a=1 
-------------------------------------------AAUGUAGAUAAGGGAAGUuG-------------------------------------------------------------------- l=20 a=1 
-------------------------------------------AAUGUAGAUAAGGGAAGUCGG------------------------------------------------------------------- l=21 a=29 
-------------------------------------------AAUGUAGAUAAGGGAAGUCGa------------------------------------------------------------------- l=21 a=10 
-------------------------------------------AAaGUAGAUAAGGGAAGUCGG------------------------------------------------------------------- l=21 a=1 
-------------------------------------------AAUGUAGAUAAGGGAAGUCGu------------------------------------------------------------------- l=21 a=4 
-------------------------------------------AAUGUAGAUAAGGGAAGUCGGC------------------------------------------------------------------ l=22 a=91 
-------------------------------------------AAUGUAGAUAAGGGAAGUCGGu------------------------------------------------------------------ l=22 a=26 
-------------------------------------------AAUGUAGAUAAGGGAAGUCGaC------------------------------------------------------------------ l=22 a=4 
-------------------------------------------AAUGUAGAUAAGGGgAGUCGGC------------------------------------------------------------------ l=22 a=1 
-------------------------------------------AAUGUAGAUAAGGGAAGUCGGa------------------------------------------------------------------ l=22 a=4 
-------------------------------------------AAUGUAGAUAAGGGAAGUCGcC------------------------------------------------------------------ l=22 a=1 
-------------------------------------------AAUGUAGAUAAGGGAAGUCGGg------------------------------------------------------------------ l=22 a=2 
-------------------------------------------AAUGUAGAUAgGGGAAGUCGGC------------------------------------------------------------------ l=22 a=1 
-------------------------------------------AAUGUAGAUAAaGGAAGUCGGC------------------------------------------------------------------ l=22 a=1 
-------------------------------------------AAUGUAGAUAAGGGuAGUCGGC------------------------------------------------------------------ l=22 a=1 
-------------------------------------------AAUGUAGAUAAGGGAAGUCGGgA----------------------------------------------------------------- l=23 a=1 
-------------------------------------------AAUGUAGAUAAGGGAAGUCGGCA----------------------------------------------------------------- l=23 a=21 
-------------------------------------------AAUGUAGAUAAGGGAAGUCGGCg----------------------------------------------------------------- l=23 a=5 
-------------------------------------------AAUGUAGAUAAGGGAAGUCGGCc----------------------------------------------------------------- l=23 a=1 
-------------------------------------------AAUGUAGAUAAGGGAAGUCGGCAA---------------------------------------------------------------- l=24 a=11 
-------------------------------------------AAUGUAGAUAAGGGAAGUCGGCAAA--------------------------------------------------------------- l=25 a=9 
-------------------------------------------AAUGUAGAUAAGGGAAGUCGGCAgA--------------------------------------------------------------- l=25 a=1 
-------------------------------------------AAUGUAGAUAAGGGAAGUgGGCAAA--------------------------------------------------------------- l=25 a=1 
-------------------------------------------AAUGUAGAUAAGGGAAGUCGGCAAu--------------------------------------------------------------- l=25 a=1 
-------------------------------------------AAUGUgGAUAAGGGAAGUCGGCAAAA-------------------------------------------------------------- l=26 a=1 
-------------------------------------------AAUGUAGAUAAGGGAAGUCGGCAAAA-------------------------------------------------------------- l=26 a=1 
-------------------------------------------AAUGUAGAUAAGGGAAGUCGGCAAAg-------------------------------------------------------------- l=26 a=1 
-------------------------------------------AAUGUAGAUAAGGGAAGUCGaCAAAAU------------------------------------------------------------- l=27 a=1 
-------------------------------------------AAUGUAGAUAAGGGAAGUCGGCAAAAU------------------------------------------------------------- l=27 a=4 
-------------------------------------------AAUGUAGAUAAGGGAAGUCGGCAAAAUA------------------------------------------------------------ l=28 a=2 
-------------------------------------------AAUGUAGAUAAGGGAAGUCGGCAAAAUAG----------------------------------------------------------- l=29 a=1 
-------------------------------------------AAUGUAGAUAAGGGAAGUCGGCAAAAUAGA---------------------------------------------------------- l=30 a=3 
-------------------------------------------AAUGUAGAUAAGGaAAGUCGGCAAAAUAGAU--------------------------------------------------------- l=31 a=1 
-------------------------------------------AAUGUAGAUAAGGGAAGUCGGCAAAAUAGAUC-------------------------------------------------------- l=32 a=7 
-------------------------------------------AAUGUAGAUAAGGGAAGUCGGCAAAAUAGAUCC------------------------------------------------------- l=33 a=5 
-------------------------------------------AAUGUAGAUAAGGGAgGUCGGCAAAAUAGAUCC------------------------------------------------------- l=33 a=1 
-------------------------------------------AAUGUAGAUAAGGGAAGUCGGCAAAAUAGAUCg------------------------------------------------------- l=33 a=1 
-------------------------------------------AAUGUAGAUAAGGGAAGUCGGCAAAAUAGAUCCG------------------------------------------------------ l=34 a=4 
-------------------------------------------AAUGUAGAUAAGGGAAGUCGGCAAAAUAGAUCCGU----------------------------------------------------- l=35 a=5 
-------------------------------------------AAUGUAGAUAAGGGAAGUCGGCAAAAUAGAUCCGc----------------------------------------------------- l=35 a=1 
-------------------------------------------AAUGUAGAUAAGGGAAGUCGGCAAAAUAGAUCCGg----------------------------------------------------- l=35 a=1 
-------------------------------------------AAUGUAGAUAAGGGAAGUCGGCAAAAUAGAUCCGUA---------------------------------------------------- l=36 a=3 
-------------------------------------------AAUGUAGAUAAGGGAAGUCGGCAAAAUAGAUCCGUu---------------------------------------------------- l=36 a=1 
-------------------------------------------AAUGUAGAUAAGGGAAGUCGGCAAAAUAGAUCCGgA---------------------------------------------------- l=36 a=1 
-------------------------------------------AAUGUAGAUAAGGGAAGUCGGCAAAAUAGAUCCGUAA--------------------------------------------------- l=37 a=1 
-------------------------------------------AAUGUAGAUAAGGGAAGUCGGCAAAAUAGAUCCGUAAC-------------------------------------------------- l=38 a=2 
-------------------------------------------AAUGUAGAUAAGGGAAGUCGGCAAAAUAGAUCCGUAACU------------------------------------------------- l=39 a=1 
--------------------------------------------AUGUAGAUAAG---------------------------------------------------------------------------- l=11 a=6 
--------------------------------------------AUGUAGAUAAGG--------------------------------------------------------------------------- l=12 a=38 
--------------------------------------------AUGUAGAUAAGGG-------------------------------------------------------------------------- l=13 a=61 
--------------------------------------------AUGUAGAUAAGGGA------------------------------------------------------------------------- l=14 a=208 
--------------------------------------------AUGUAGAUAAGGGg------------------------------------------------------------------------- l=14 a=32 
--------------------------------------------AUGUAGAUAAGGGu------------------------------------------------------------------------- l=14 a=34 
--------------------------------------------AUGUAGAUAAGGGc------------------------------------------------------------------------- l=14 a=3 
--------------------------------------------AUuUAGAUAAGGGA------------------------------------------------------------------------- l=14 a=1 
--------------------------------------------AUGUAGAUAgGGGA------------------------------------------------------------------------- l=14 a=1 
--------------------------------------------AUGcAGAUAAGGGA------------------------------------------------------------------------- l=14 a=1 
--------------------------------------------AUGUAGAUcAGGGA------------------------------------------------------------------------- l=14 a=1 
--------------------------------------------gUGUAGAUAAGGGA------------------------------------------------------------------------- l=14 a=1 
--------------------------------------------AUGUAGAUAAGGGAA------------------------------------------------------------------------ l=15 a=158 
--------------------------------------------uUGUAGAUAAGGGAA------------------------------------------------------------------------ l=15 a=2 
--------------------------------------------AUGUAGAUAAGGGAg------------------------------------------------------------------------ l=15 a=13 
--------------------------------------------AUGUAGAUAAGGGAu------------------------------------------------------------------------ l=15 a=3 
--------------------------------------------AcGUAGAUAAGGGAA------------------------------------------------------------------------ l=15 a=2 
--------------------------------------------AUGUAGAUAAGGGAc------------------------------------------------------------------------ l=15 a=3 
--------------------------------------------AUGUAGAUAAGGGuA------------------------------------------------------------------------ l=15 a=2 
--------------------------------------------AUGUAGgUAAGGGAA------------------------------------------------------------------------ l=15 a=1 
--------------------------------------------gUGUAGAUAAGGGAA------------------------------------------------------------------------ l=15 a=1 
--------------------------------------------AUGUAGAUAuGGGAA------------------------------------------------------------------------ l=15 a=1 
--------------------------------------------cUGUAGAUAAGGGAA------------------------------------------------------------------------ l=15 a=1 
--------------------------------------------AUGcAGAUAAGGGAA------------------------------------------------------------------------ l=15 a=1 
--------------------------------------------AUGUAGAUAAGGGgA------------------------------------------------------------------------ l=15 a=1 
--------------------------------------------AUGUAGAUAAGGGAAG----------------------------------------------------------------------- l=16 a=31 
--------------------------------------------AUGUAGAUAgGGGAAG----------------------------------------------------------------------- l=16 a=1 
--------------------------------------------AUGUAGAUAAGGGAAc----------------------------------------------------------------------- l=16 a=2 
--------------------------------------------AUuUAGAUAAGGGAAG----------------------------------------------------------------------- l=16 a=1 
--------------------------------------------AUGUAGAUAAGGGAAu----------------------------------------------------------------------- l=16 a=1 
--------------------------------------------AUGUAGAUAAGGGAgG----------------------------------------------------------------------- l=16 a=1 
--------------------------------------------AUGUAGAUAAGGGAAGU---------------------------------------------------------------------- l=17 a=34 
--------------------------------------------AUGUAGAUAAGGGAAGg---------------------------------------------------------------------- l=17 a=3 
--------------------------------------------AcGUAGAUAAGGGAAGU---------------------------------------------------------------------- l=17 a=1 
--------------------------------------------AUGUAGAUAAGGGAgGU---------------------------------------------------------------------- l=17 a=1 
--------------------------------------------gUGUAGAUAAGGGAAGU---------------------------------------------------------------------- l=17 a=1 
--------------------------------------------AUGUAGAUAAGGGAAGc---------------------------------------------------------------------- l=17 a=4 
--------------------------------------------uUGUAGAUAAGGGAAGU---------------------------------------------------------------------- l=17 a=1 
--------------------------------------------AUGUAGAUAAGGGAAuU---------------------------------------------------------------------- l=17 a=1 
--------------------------------------------AUGUAGAUAAGGGAAGa---------------------------------------------------------------------- l=17 a=1 
--------------------------------------------AUGUAGAUAAGGGAAGUC--------------------------------------------------------------------- l=18 a=142 
--------------------------------------------AUGUAGAUAAuGGAAGUC--------------------------------------------------------------------- l=18 a=1 
--------------------------------------------AUGUAGAUAAGGGAAGUu--------------------------------------------------------------------- l=18 a=9 
--------------------------------------------AUGUAGgUAAGGGAAGUC--------------------------------------------------------------------- l=18 a=1 
--------------------------------------------AUGUAGAUAAGGGAuGUC--------------------------------------------------------------------- l=18 a=1 
--------------------------------------------AUGUAGAUAAGGGAAGUa--------------------------------------------------------------------- l=18 a=5 
--------------------------------------------AUGUAGAUAAGGGAAGUg--------------------------------------------------------------------- l=18 a=2 
--------------------------------------------AUGUAGAUgAGGGAAGUC--------------------------------------------------------------------- l=18 a=1 
--------------------------------------------AUGUAGAUAAGGGAAGcC--------------------------------------------------------------------- l=18 a=2 
--------------------------------------------cUGUAGAUAAGGGAAGUC--------------------------------------------------------------------- l=18 a=1 
--------------------------------------------AUGUAGAUAAGGGgAGUC--------------------------------------------------------------------- l=18 a=1 
--------------------------------------------AUGUAGAUAAGGGAAGaC--------------------------------------------------------------------- l=18 a=1 
--------------------------------------------AUGUAGAUAgGGGAAGUC--------------------------------------------------------------------- l=18 a=1 
--------------------------------------------AUGUAGAUAAGGGAAGUCG-------------------------------------------------------------------- l=19 a=100 
--------------------------------------------AUGUAGAUAAGGGAAGUCa-------------------------------------------------------------------- l=19 a=11 
--------------------------------------------gUGUAGAUAAGGGAAGUCG-------------------------------------------------------------------- l=19 a=1 
--------------------------------------------AUGUAGAUAAGGGAAGUuG-------------------------------------------------------------------- l=19 a=5 
--------------------------------------------AUGUAGAUAAGGGAAGUCc-------------------------------------------------------------------- l=19 a=2 
--------------------------------------------AUGUAGAUAAGGGAAGUCu-------------------------------------------------------------------- l=19 a=1 
--------------------------------------------AUGUAGAUAAGGGAAGUCGG------------------------------------------------------------------- l=20 a=35 
--------------------------------------------AUGUAGAUAAGGGAAGUCcG------------------------------------------------------------------- l=20 a=1 
--------------------------------------------AUGUAGAUAAGGGAgGUCGG------------------------------------------------------------------- l=20 a=1 
--------------------------------------------AUGUAGAUAAGGGAAGUCGu------------------------------------------------------------------- l=20 a=9 
--------------------------------------------AUGUAGAUAAGGGAAGUCGa------------------------------------------------------------------- l=20 a=3 
--------------------------------------------AUGUAGAUAAGGuAAGUCGG------------------------------------------------------------------- l=20 a=1 
--------------------------------------------AUGUAGAUAAGGGAAGUCGc------------------------------------------------------------------- l=20 a=1 
--------------------------------------------AUGUAGAUAAGGGAAGUCuG------------------------------------------------------------------- l=20 a=1 
--------------------------------------------AUGUAGAUAAaGGAAGUCGG------------------------------------------------------------------- l=20 a=1 
--------------------------------------------AUGUAGAUAAGGGAAGUCaG------------------------------------------------------------------- l=20 a=1 
--------------------------------------------AUGUAGAUAAGGGAAGUCGGu------------------------------------------------------------------ l=21 a=43 
--------------------------------------------AUGUAGAUAAGGGAAGUCGGC------------------------------------------------------------------ l=21 a=129 
--------------------------------------------AUGUAGAUAAGGGAAGUCGGg------------------------------------------------------------------ l=21 a=7 
--------------------------------------------AUGUAGAUAAGGGAAGUCGaC------------------------------------------------------------------ l=21 a=7 
--------------------------------------------AUGUAGAUAAGGGAAGUCGGa------------------------------------------------------------------ l=21 a=12 
--------------------------------------------uUGUAGAUAAGGGAAGUCGGC------------------------------------------------------------------ l=21 a=1 
--------------------------------------------AUGUAGAUAAGGGuAGUCGGC------------------------------------------------------------------ l=21 a=1 
--------------------------------------------AaGUAGAUAAGGGAAGUCGGC------------------------------------------------------------------ l=21 a=1 
--------------------------------------------AUGUAGAUAAGGGAgGUCGGC------------------------------------------------------------------ l=21 a=1 
--------------------------------------------AUGUAGAUAAGGGAAGUCGuC------------------------------------------------------------------ l=21 a=1 
--------------------------------------------AUGUAGAUgAGGGAAGUCGGC------------------------------------------------------------------ l=21 a=1 
--------------------------------------------AUGUAGAcAAGGGAAGUCGGC------------------------------------------------------------------ l=21 a=1 
--------------------------------------------cUGUAGAUAAGGGAAGUCGGC------------------------------------------------------------------ l=21 a=1 
--------------------------------------------AUGUAGAUAAGGGAAGUCGGCA----------------------------------------------------------------- l=22 a=36 
--------------------------------------------AUGUAGAUAAGGGAAGUCGGCg----------------------------------------------------------------- l=22 a=18 
--------------------------------------------AUGUAGAUAAGGGAAGUCGGCu----------------------------------------------------------------- l=22 a=1 
--------------------------------------------AUGUAGAUAAGGGAAGUCGGCc----------------------------------------------------------------- l=22 a=2 
--------------------------------------------AUGUAGAUAAGGcAAGUCGGCA----------------------------------------------------------------- l=22 a=1 
--------------------------------------------AUGUAGAUAAGGGAAGUCGaCA----------------------------------------------------------------- l=22 a=1 
--------------------------------------------gUGUAGAUAAGGGAAGUCGGCA----------------------------------------------------------------- l=22 a=1 
--------------------------------------------AUGUAGAUAAGGGAAGUCGGCAg---------------------------------------------------------------- l=23 a=10 
--------------------------------------------AUGUAGAUAAGGGAAGUCGGCAA---------------------------------------------------------------- l=23 a=62 
--------------------------------------------AUGUAGAUAAGGGAAGUCGGCAc---------------------------------------------------------------- l=23 a=2 
--------------------------------------------AUGUAGgUAAGGGAAGUCGGCAA---------------------------------------------------------------- l=23 a=1 
--------------------------------------------AUGUgGAUAAGGGAAGUCGGCAA---------------------------------------------------------------- l=23 a=1 
--------------------------------------------AUGUAGAUAAGGGAAGUCGGCAu---------------------------------------------------------------- l=23 a=1 
--------------------------------------------AUGUAGAUAAGGGAAGUCGGCgA---------------------------------------------------------------- l=23 a=1 
--------------------------------------------AUGUAGAUAAGGGAAGUCGGCAAA--------------------------------------------------------------- l=24 a=25 
--------------------------------------------AUGUAGAUAAGGGAAGcCGGCAAA--------------------------------------------------------------- l=24 a=1 
--------------------------------------------AUGUAGAUAAGGGAAGUCGGCAAAA-------------------------------------------------------------- l=25 a=4 
--------------------------------------------AUGUAGAUAAGGGAAGUCGGCAAgA-------------------------------------------------------------- l=25 a=1 
--------------------------------------------AUGUAGAUAAGGGAAGUCGGCAAAAg------------------------------------------------------------- l=26 a=1 
--------------------------------------------AUGUAGAUAAGGGAAGUCGGCAAAAU------------------------------------------------------------- l=26 a=3 
--------------------------------------------AUGUAGAUAuGGGAAGUCGGCAAAAU------------------------------------------------------------- l=26 a=1 
--------------------------------------------AUGUAGAUAAGGGAAGUCGGCAAAAc------------------------------------------------------------- l=26 a=1 
--------------------------------------------AUGUAGAUAAaGGAAGUCGGCAAAAU------------------------------------------------------------- l=26 a=1 
--------------------------------------------AUGUAGAUAAGGGAAGUCGGCgAAAU------------------------------------------------------------- l=26 a=1 
--------------------------------------------AUGUAGAUAAGGGAAGUCGGCAAAAUA------------------------------------------------------------ l=27 a=1 
--------------------------------------------AUGUAGAUAAGGGAAGUCGGCAAAAUAG----------------------------------------------------------- l=28 a=1 
--------------------------------------------AUGUAGAUAAGGGAAGUCGGCAAAAUAGA---------------------------------------------------------- l=29 a=2 
--------------------------------------------AUGUAGAUAAGGGAAGUCGGCAAAAUAGu---------------------------------------------------------- l=29 a=1 
--------------------------------------------gUGUAGAUAAGGGAAGUCGGCAAAAUAGAU--------------------------------------------------------- l=30 a=1 
--------------------------------------------AUGUAGAUAAGGGAAGUCGGCAAAAUAGAU--------------------------------------------------------- l=30 a=1 
--------------------------------------------AUGUAGAUAAGGGAAGUCGGCAAAAUAGAUC-------------------------------------------------------- l=31 a=7 
--------------------------------------------AUGUAGAUAAGGGAAGUCGGCAAAAUAGAUu-------------------------------------------------------- l=31 a=1 
--------------------------------------------AUGUAGAUAAGGGAAGUCGGCAAAAUAGuUC-------------------------------------------------------- l=31 a=1 
--------------------------------------------AUGUAGAUAAGGGAAGUCGGCAAAAUAGAUCC------------------------------------------------------- l=32 a=3 
--------------------------------------------AUGUAGAUAAGGGAAGUCGGCAAAAUAGAUCu------------------------------------------------------- l=32 a=1 
--------------------------------------------AUGUAGAUAAGGGAAGUCGGCAAAAUAGAUCg------------------------------------------------------- l=32 a=1 
--------------------------------------------AUGUAGAUAAGGGAAGUCGGCAAAAUAGAUCCG------------------------------------------------------ l=33 a=3 
--------------------------------------------AUGUAGAUAAGGGAAGUCGGCAAAAUAGAUuCG------------------------------------------------------ l=33 a=1 
--------------------------------------------AUGUAGAUAAGGGAAGUCGGCAAAAUAGAUCCaU----------------------------------------------------- l=34 a=1 
--------------------------------------------AUGUAGAUAAGGGAAGUCGGCAAAAUAGAUCCGc----------------------------------------------------- l=34 a=5 
--------------------------------------------AUGUAGAUAAGGGAAGUCGGCAAAAUAGAUCCGU----------------------------------------------------- l=34 a=18 
--------------------------------------------AUGUAGAUAAGGGAAGUCGGCAAAAUAGAUCCGg----------------------------------------------------- l=34 a=5 
--------------------------------------------AUGUAGAUAAGGGAAGUCGGCAAAAUAGAUCCGa----------------------------------------------------- l=34 a=2 
--------------------------------------------AUGUAGAUAAGGGAAGUCGGCAAAAUAGAUCCcU----------------------------------------------------- l=34 a=1 
--------------------------------------------AUGUAGAUAAGGGAAGUCGGCAAAAUAGAUCCGUA---------------------------------------------------- l=35 a=10 
--------------------------------------------AUGUAGAUAAuGGAAGUCGGCAAAAUAGAUCCGUA---------------------------------------------------- l=35 a=1 
--------------------------------------------AUGUAGAUAAGGGAAGUCGGCAAAAUAGAUCCGUc---------------------------------------------------- l=35 a=1 
--------------------------------------------AUGUAGAUAAGGGAAGUCGGCAAAAUAGAUCCGUAA--------------------------------------------------- l=36 a=1 
--------------------------------------------AUGUAGAUAAGGGAAGUCGGCAAAAUAGAUCCGUAAC-------------------------------------------------- l=37 a=6 
--------------------------------------------AUGUAGAUAAGGGAAGUCGGCAAAAUAGAUCCGUAACU------------------------------------------------- l=38 a=5 
--------------------------------------------gUGUAGAUAAGGGAAGUCGGCAAAAUAGAUCCGUAACU------------------------------------------------- l=38 a=1 
--------------------------------------------AUGUAGgUAAGGGAAGUCGGCAAAAUAGAUCCGUAACU------------------------------------------------- l=38 a=1 
--------------------------------------------AUGUAGAUAAGaGAAGUCGGCAAAAUAGAUCCGUAACU------------------------------------------------- l=38 a=1 
--------------------------------------------AUGUAGAUAAGGGAAGUCGGCAAAAUAGAUCCGUAACUU------------------------------------------------ l=39 a=1 
---------------------------------------------UGUAGAUAAGG--------------------------------------------------------------------------- l=11 a=9 
---------------------------------------------UGUAGAUAAGGG-------------------------------------------------------------------------- l=12 a=194 
---------------------------------------------UGUAGAUAAGGGA------------------------------------------------------------------------- l=13 a=294 
---------------------------------------------UGUAGAUAAGGGAA------------------------------------------------------------------------ l=14 a=137 
---------------------------------------------UGUAGAUAAGGGAg------------------------------------------------------------------------ l=14 a=12 
---------------------------------------------UGcAGAUAAGGGAA------------------------------------------------------------------------ l=14 a=1 
---------------------------------------------UGUAGAUAAGGGAc------------------------------------------------------------------------ l=14 a=4 
---------------------------------------------cGUAGAUAAGGGAA------------------------------------------------------------------------ l=14 a=1 
---------------------------------------------UGUAGAUAAGGGAu------------------------------------------------------------------------ l=14 a=1 
---------------------------------------------aGUAGAUAAGGGAA------------------------------------------------------------------------ l=14 a=2 
---------------------------------------------UGUAGAUAAGGGuA------------------------------------------------------------------------ l=14 a=2 
---------------------------------------------gGUAGAUAAGGGAA------------------------------------------------------------------------ l=14 a=1 
---------------------------------------------UGUAGgUAAGGGAA------------------------------------------------------------------------ l=14 a=1 
---------------------------------------------UGUAGAUAAGGGAAa----------------------------------------------------------------------- l=15 a=1 
---------------------------------------------UGUAGgUAAGGGAAG----------------------------------------------------------------------- l=15 a=1 
---------------------------------------------UGUAGAUAAGGGAAG----------------------------------------------------------------------- l=15 a=45 
---------------------------------------------UGUAGAUAAGGaAAG----------------------------------------------------------------------- l=15 a=1 
---------------------------------------------UGUAGAUAAGGGAAu----------------------------------------------------------------------- l=15 a=3 
---------------------------------------------UGUAGAUAAGGGAAc----------------------------------------------------------------------- l=15 a=2 
---------------------------------------------UGUAGAUAAGGGAAGU---------------------------------------------------------------------- l=16 a=57 
---------------------------------------------UGUAGAUAAGGGAAGg---------------------------------------------------------------------- l=16 a=5 
---------------------------------------------UGUAGAUAAGGGAAGc---------------------------------------------------------------------- l=16 a=9 
---------------------------------------------UGcAGAUAAGGGAAGU---------------------------------------------------------------------- l=16 a=1 
---------------------------------------------UGUAGAUAAGGGAuGU---------------------------------------------------------------------- l=16 a=1 
---------------------------------------------UGUAGAUAAGGGAAGUC--------------------------------------------------------------------- l=17 a=223 
---------------------------------------------UGUAGAUAAGGGAAGUu--------------------------------------------------------------------- l=17 a=14 
---------------------------------------------UGUAGAUAAGGGuAGUC--------------------------------------------------------------------- l=17 a=1 
---------------------------------------------UGUAGAUAAGGGgAGUC--------------------------------------------------------------------- l=17 a=1 
---------------------------------------------UGUgGAUAAGGGAAGUC--------------------------------------------------------------------- l=17 a=2 
---------------------------------------------UGUAGAUAAGGGAAGUa--------------------------------------------------------------------- l=17 a=9 
---------------------------------------------UGUAGAUAAGGGAAGcC--------------------------------------------------------------------- l=17 a=5 
---------------------------------------------UGUAGAUAAGGGAAGgC--------------------------------------------------------------------- l=17 a=5 
---------------------------------------------UGUAGAUAAGGGAAGUg--------------------------------------------------------------------- l=17 a=2 
---------------------------------------------UGUAGAUAAGGGAAaUC--------------------------------------------------------------------- l=17 a=1 
---------------------------------------------UGUAGAUcAGGGAAGUC--------------------------------------------------------------------- l=17 a=1 
---------------------------------------------UGUAGAcAAGGGAAGUC--------------------------------------------------------------------- l=17 a=1 
---------------------------------------------UGUAGgUAAGGGAAGUC--------------------------------------------------------------------- l=17 a=1 
---------------------------------------------UGUAGAUAAGGGAAGUCG-------------------------------------------------------------------- l=18 a=89 
---------------------------------------------UGUAGAUAAGGGAAGUCu-------------------------------------------------------------------- l=18 a=1 
---------------------------------------------UGUAGAUAAGGGAAGUuG-------------------------------------------------------------------- l=18 a=1 
---------------------------------------------UGUAGAUAAGGGAAGUCa-------------------------------------------------------------------- l=18 a=15 
---------------------------------------------UGUAGAUAAGGGAAGUaG-------------------------------------------------------------------- l=18 a=1 
---------------------------------------------UGUAGcUAAGGGAAGUCG-------------------------------------------------------------------- l=18 a=1 
---------------------------------------------UGUAGAUAAGGGuAGUCG-------------------------------------------------------------------- l=18 a=1 
---------------------------------------------UGUAGAUuAGGGAAGUCG-------------------------------------------------------------------- l=18 a=1 
---------------------------------------------UGUAGAUAAGGaAAGUCG-------------------------------------------------------------------- l=18 a=1 
---------------------------------------------UGUAGAUAAaGGAAGUCG-------------------------------------------------------------------- l=18 a=1 
---------------------------------------------UGUAGAUAAGGGAAGUCGG------------------------------------------------------------------- l=19 a=73 
---------------------------------------------UGUAGAUAAGGGAAGcCGG------------------------------------------------------------------- l=19 a=2 
---------------------------------------------UGUAGAUAAGGGAAGUCuG------------------------------------------------------------------- l=19 a=1 
---------------------------------------------UGUAGAUAAGGGAAGUCGu------------------------------------------------------------------- l=19 a=11 
---------------------------------------------UGUAGAUAAGGGAAGUCGc------------------------------------------------------------------- l=19 a=2 
---------------------------------------------UGUAGAUAAGGGAAGUCGa------------------------------------------------------------------- l=19 a=8 
---------------------------------------------UGUAGuUAAGGGAAGUCGG------------------------------------------------------------------- l=19 a=1 
---------------------------------------------UGUAGAUAAGGGAAGUCGGC------------------------------------------------------------------ l=20 a=198 
---------------------------------------------UGUAGAUAAGGGAAGUCGGu------------------------------------------------------------------ l=20 a=67 
---------------------------------------------UGUAGAUAAGGGAAGUCGuC------------------------------------------------------------------ l=20 a=2 
---------------------------------------------UGUAGAUAAGGGAAGUCGGg------------------------------------------------------------------ l=20 a=6 
---------------------------------------------UGUAGAUAAGGGAAGUCGGa------------------------------------------------------------------ l=20 a=18 
---------------------------------------------UGUAGAUAAGGGgAGUCGGC------------------------------------------------------------------ l=20 a=1 
---------------------------------------------aGUAGAUAAGGGAAGUCGGC------------------------------------------------------------------ l=20 a=1 
---------------------------------------------UGUAGAUAAGGGAAaUCGGC------------------------------------------------------------------ l=20 a=1 
---------------------------------------------UGUuGAUAAGGGAAGUCGGC------------------------------------------------------------------ l=20 a=1 
---------------------------------------------UGUAGgUAAGGGAAGUCGGC------------------------------------------------------------------ l=20 a=1 
---------------------------------------------UGUAGAUAAGGGAAGaCGGC------------------------------------------------------------------ l=20 a=1 
---------------------------------------------UGUcGAUAAGGGAAGUCGGC------------------------------------------------------------------ l=20 a=1 
---------------------------------------------UGUAGAcAAGGGAAGUCGGC------------------------------------------------------------------ l=20 a=1 
---------------------------------------------UGUAGAUAAGGGAAGgCGGC------------------------------------------------------------------ l=20 a=1 
---------------------------------------------UGUAGAUAAGGGAAGUCGcC------------------------------------------------------------------ l=20 a=1 
---------------------------------------------UGUAGAUAAuGGAAGUCGGC------------------------------------------------------------------ l=20 a=1 
---------------------------------------------UGUAGAUAAGGGAAGUCGaC------------------------------------------------------------------ l=20 a=1 
---------------------------------------------aGUAGAUAAGGGAAGUCGGCA----------------------------------------------------------------- l=21 a=2 
---------------------------------------------UGUAGAUAAGGGAAGUCGGCg----------------------------------------------------------------- l=21 a=37 
---------------------------------------------UGUAGAUAAGGGAAGUCGGCA----------------------------------------------------------------- l=21 a=141 
---------------------------------------------UGUAGAUAAGGGAAGUCGGCu----------------------------------------------------------------- l=21 a=8 
---------------------------------------------UGUAGAUAAGGGAgGUCGGCA----------------------------------------------------------------- l=21 a=2 
---------------------------------------------UGUAGAUAAGGGAAGUCGGCc----------------------------------------------------------------- l=21 a=8 
---------------------------------------------UGUAGAUAAGGGAAGUCGcCA----------------------------------------------------------------- l=21 a=1 
---------------------------------------------UGUAGAUAAaGGAAGUCGGCA----------------------------------------------------------------- l=21 a=1 
---------------------------------------------UGaAGAUAAGGGAAGUCGGCA----------------------------------------------------------------- l=21 a=1 
---------------------------------------------gGUAGAUAAGGGAAGUCGGCA----------------------------------------------------------------- l=21 a=1 
---------------------------------------------cGUAGAUAAGGGAAGUCGGCA----------------------------------------------------------------- l=21 a=1 
---------------------------------------------UGUAGAUAAGGGAAGUCGGuA----------------------------------------------------------------- l=21 a=1 
---------------------------------------------UGUAGAUAgGGGAAGUCGGCA----------------------------------------------------------------- l=21 a=1 
---------------------------------------------UGUAGAUAAGGGAAGUCGGCAu---------------------------------------------------------------- l=22 a=6 
---------------------------------------------UGUAGAUAAGGGAAGUCGGCAA---------------------------------------------------------------- l=22 a=86 
---------------------------------------------UGUAGAUAAGGGAAGUCGGCAg---------------------------------------------------------------- l=22 a=19 
---------------------------------------------UGUuGAUAAGGGAAGUCGGCAA---------------------------------------------------------------- l=22 a=1 
---------------------------------------------UGUAGAUAAGGGAAGUCGGCAc---------------------------------------------------------------- l=22 a=20 
---------------------------------------------UGUAGAUAAGGGAAGUCGGCuA---------------------------------------------------------------- l=22 a=2 
---------------------------------------------UGUAGAUAAGGGAAGUCGGCcA---------------------------------------------------------------- l=22 a=2 
---------------------------------------------UGUAGAUAAGGaAAGUCGGCAA---------------------------------------------------------------- l=22 a=1 
---------------------------------------------UGUAGAUAAaGGAAGUCGGCAA---------------------------------------------------------------- l=22 a=1 
---------------------------------------------UGUAGAUAAGGGAAGUCGGCAAA--------------------------------------------------------------- l=23 a=27 
---------------------------------------------UGUAGAUAAGGGAAGUCGGCAgA--------------------------------------------------------------- l=23 a=1 
---------------------------------------------UGUAGAUAAGGGAAGUuGGCAAA--------------------------------------------------------------- l=23 a=1 
---------------------------------------------UGUAGAUAAGGGAAGUCGGCAcA--------------------------------------------------------------- l=23 a=1 
---------------------------------------------UGUAGAUAAGGGAAGUCGGCAAg--------------------------------------------------------------- l=23 a=2 
---------------------------------------------UGUAGAUAAGGGAAGUCGGCAAc--------------------------------------------------------------- l=23 a=3 
---------------------------------------------UGUAGAUAAGGGAAGUCGGCuAA--------------------------------------------------------------- l=23 a=1 
---------------------------------------------UGUAGAUgAGGGAAGUCGGCAAA--------------------------------------------------------------- l=23 a=1 
---------------------------------------------UGUAGAUAAGGGAAGUCGuCAAA--------------------------------------------------------------- l=23 a=1 
---------------------------------------------UGUAGAUAAGGGAAGUCGGCAAAA-------------------------------------------------------------- l=24 a=6 
---------------------------------------------UGUAGAUAAGGGAAGUCGGCAAAc-------------------------------------------------------------- l=24 a=1 
---------------------------------------------UGUAGAUAAGGGAAGUCGGCgAAA-------------------------------------------------------------- l=24 a=1 
---------------------------------------------UGUAGAUAAGGGAAGUCGGCAAAAU------------------------------------------------------------- l=25 a=2 
---------------------------------------------aGUAGAUAAGGGAAGUCGGCAAAAU------------------------------------------------------------- l=25 a=1 
---------------------------------------------UGUAGAUAAGGGAAGUCGGCAAAAUA------------------------------------------------------------ l=26 a=4 
---------------------------------------------UGUAGAUAAGGGAAGUCGGCAAAAUu------------------------------------------------------------ l=26 a=1 
---------------------------------------------UGUAGAUAAGGGAAGUCGGCAAAAgA------------------------------------------------------------ l=26 a=1 
---------------------------------------------UGUAGAUAAGGGAAGUCGGCAAAAUAG----------------------------------------------------------- l=27 a=2 
---------------------------------------------UGUAGAUAAGGGAAGUCGGCAAAAUAGA---------------------------------------------------------- l=28 a=3 
---------------------------------------------UGUAGAUAAGGGAAGUCGGCAAAAUAGAU--------------------------------------------------------- l=29 a=2 
---------------------------------------------UGUAGAUAAGGGAAGUCGGCAAAAUAGAUC-------------------------------------------------------- l=30 a=12 
---------------------------------------------UGUAGAUAAGGGAAGUCGGCAAAAUAGAaC-------------------------------------------------------- l=30 a=1 
---------------------------------------------UGUAGAUAAGGGAAGUCGGCAAAAUAGAUu-------------------------------------------------------- l=30 a=1 
---------------------------------------------UGUAGAUAAGGGAAGUCGGCAAAAUAGAUCC------------------------------------------------------- l=31 a=2 
---------------------------------------------UGUAGAUAAGGGAAGUCGGCAAAAUAGAUCCc------------------------------------------------------ l=32 a=1 
---------------------------------------------UGUAGAUAAGGGAAGUCGGCAAAAUAGAUCCG------------------------------------------------------ l=32 a=5 
---------------------------------------------UGUAGAUAAGGGAAGUCGGCAAAAUAGAUCCGU----------------------------------------------------- l=33 a=4 
---------------------------------------------UGUAGAUAAGGGAAGUCGGCAAAAUAGAUCCGc----------------------------------------------------- l=33 a=2 
---------------------------------------------UGUAGAUAAGGGgAGUCGGCAAAAUAGAUCCGU----------------------------------------------------- l=33 a=1 
---------------------------------------------UGUAGAUAAGGGAAGUCGGCAAAAUAGAUCuGU----------------------------------------------------- l=33 a=1 
---------------------------------------------UGUAGAUAAGGGAAGUCGGCAAAAUAGAUCCcU----------------------------------------------------- l=33 a=1 
---------------------------------------------UGUAGAUAAGGGAAGUCGGCAAAAUAGAUCCGUA---------------------------------------------------- l=34 a=18 
---------------------------------------------UGUAGAUAAGGGAAGUCGGCAAAAUAGAUCCGUg---------------------------------------------------- l=34 a=2 
---------------------------------------------UGUAGAUAAGGGAAGUCGGCAAAAUAGAUCCGUAACU------------------------------------------------- l=37 a=4 
---------------------------------------------UGUAGAUAAGGGAAGUCcGCAAAAUAGAUCCGUAACU------------------------------------------------- l=37 a=1 
---------------------------------------------UGUAGAUAAGGGAAGUCGGCAAAAUAGAUCCGUAACUU------------------------------------------------ l=38 a=1 
---------------------------------------------UGUAGAUAgGGGAAGUCGGCAAAAUAGAUCCGUAACUUUGGG-------------------------------------------- l=42 a=1 
----------------------------------------------GUAGAUAAGGGAAG----------------------------------------------------------------------- l=14 a=2 
----------------------------------------------GUAGAUAAGGGAAa----------------------------------------------------------------------- l=14 a=1 
----------------------------------------------GUAGAUAAGGGAAGU---------------------------------------------------------------------- l=15 a=5 
----------------------------------------------GUAGAUAAGGGAAGUC--------------------------------------------------------------------- l=16 a=4 
----------------------------------------------aUAGAUAAGGGAAGUC--------------------------------------------------------------------- l=16 a=1 
----------------------------------------------GUAGAUAAGGGAAGUCG-------------------------------------------------------------------- l=17 a=2 
----------------------------------------------GUAGAUAAGGGAAGUCGa------------------------------------------------------------------- l=18 a=2 
----------------------------------------------GUAGAUAAGGGAAGUCGGC------------------------------------------------------------------ l=19 a=8 
----------------------------------------------GUAGAUAAGGGAAGUCGGCc----------------------------------------------------------------- l=20 a=1 
----------------------------------------------GUAGAUAAGGGAAGUCGGCA----------------------------------------------------------------- l=20 a=3 
----------------------------------------------cUAGAUAAGGGAAGUCGGCAA---------------------------------------------------------------- l=21 a=1 
----------------------------------------------GUAGAUAAGGGAAGUCGGCuA---------------------------------------------------------------- l=21 a=1 
----------------------------------------------GUAGAUAAGGGAAGUCGGCAA---------------------------------------------------------------- l=21 a=1 
----------------------------------------------GUAGAUAAGGGAAGUCGGCAAc--------------------------------------------------------------- l=22 a=2 
----------------------------------------------GUAGAUAAGGGAAGUCGGCAAAAU------------------------------------------------------------- l=24 a=1 
----------------------------------------------GUAGAUAAGGGAAGUCGGCAAAAUAGg---------------------------------------------------------- l=27 a=1 
----------------------------------------------GUAGAUAAGGGAAGUCGGCAAAAUAGAU--------------------------------------------------------- l=28 a=1 
----------------------------------------------GUAGAUAAGGGAAGUCGGCAAAAUgGAUC-------------------------------------------------------- l=29 a=1 
----------------------------------------------GUAGAUAAGGGAAGUCGGCAAAAUAGAUC-------------------------------------------------------- l=29 a=3 
----------------------------------------------GUAGAUAAGGGAAGUCGGCAAAAUAGAUCg------------------------------------------------------- l=30 a=1 
----------------------------------------------GUAGAUAAGGGAAGUCGGCAAAAUAGAUCu------------------------------------------------------- l=30 a=1 
----------------------------------------------GUAGAUAAGGGAAGUCGGCAAAAUAGAUCCG------------------------------------------------------ l=31 a=2 
----------------------------------------------GUAGAUAAGGGAAGUCGGCAAAAUAGAUCCGU----------------------------------------------------- l=32 a=2 
----------------------------------------------GUAGAUAAGGGAAGUCGGCAAAAUAGAUCCGUA---------------------------------------------------- l=33 a=1 
----------------------------------------------GUAGAUAAGGGAAGUCGGCAAAAUAGAUCCGUg---------------------------------------------------- l=33 a=1 
----------------------------------------------GUAGAUAAGGGAAGUCGGCAAAAUAGAUCCGUAACc------------------------------------------------- l=36 a=1 
----------------------------------------------GUAGAUAAGGGAAGUCGGCAAAAUAGAUCCGUAACg------------------------------------------------- l=36 a=1 
----------------------------------------------GUAGAUAAGGGAAGUCGGCAAAAUAGAUCCGUAACU------------------------------------------------- l=36 a=2 
-----------------------------------------------UAGAUAAGGGA------------------------------------------------------------------------- l=11 a=3 
-----------------------------------------------UAGAUAAGGGAA------------------------------------------------------------------------ l=12 a=5 
-----------------------------------------------UAGAUAAGGGAAG----------------------------------------------------------------------- l=13 a=3 
-----------------------------------------------UAGAUAAGGGAAGg---------------------------------------------------------------------- l=14 a=2 
-----------------------------------------------UAGAUAAGGGAAGU---------------------------------------------------------------------- l=14 a=10 
-----------------------------------------------UAGAUAAGGGAuGU---------------------------------------------------------------------- l=14 a=1 
-----------------------------------------------UAGAUAAGGGAAGUu--------------------------------------------------------------------- l=15 a=1 
-----------------------------------------------UAGAUAAGGGAAGUC--------------------------------------------------------------------- l=15 a=20 
-----------------------------------------------aAGAUAAGGGAAGUC--------------------------------------------------------------------- l=15 a=1 
-----------------------------------------------UAGAUAAGGGAAGcC--------------------------------------------------------------------- l=15 a=1 
-----------------------------------------------UAGAUAAGGGAAGUCG-------------------------------------------------------------------- l=16 a=6 
-----------------------------------------------UAGAUAAGGGAAGUCa-------------------------------------------------------------------- l=16 a=1 
-----------------------------------------------aAGAUAAGGGAAGUCG-------------------------------------------------------------------- l=16 a=1 
-----------------------------------------------UAGAUAAGGGAAGUCGG------------------------------------------------------------------- l=17 a=17 
-----------------------------------------------UAGAUAAGGGAAGUCGc------------------------------------------------------------------- l=17 a=2 
-----------------------------------------------UAGAUgAGGGAAGUCGG------------------------------------------------------------------- l=17 a=1 
-----------------------------------------------UAGAUAAGGGAAGUCGu------------------------------------------------------------------- l=17 a=3 
-----------------------------------------------aAGAUAAGGGAAGUCGG------------------------------------------------------------------- l=17 a=1 
-----------------------------------------------UAGAUAAGGGAAGUCGuC------------------------------------------------------------------ l=18 a=1 
-----------------------------------------------UAGAUAAGGGAAGUCGGC------------------------------------------------------------------ l=18 a=183 
-----------------------------------------------UAGAUAAGGGAAGUCGGu------------------------------------------------------------------ l=18 a=72 
-----------------------------------------------UAGAUAAGGGAAGUCGGg------------------------------------------------------------------ l=18 a=7 
-----------------------------------------------UAGAUAAGGGAAGUCGGa------------------------------------------------------------------ l=18 a=6 
-----------------------------------------------aAGAUAAGGGAAGUCGGC------------------------------------------------------------------ l=18 a=7 
-----------------------------------------------UAGAUAAGGGAgGUCGGC------------------------------------------------------------------ l=18 a=1 
-----------------------------------------------UAGgUAAGGGAAGUCGGC------------------------------------------------------------------ l=18 a=3 
-----------------------------------------------UAGAUAAGGGgAGUCGGC------------------------------------------------------------------ l=18 a=1 
-----------------------------------------------UAGAUAAGGGAAGcCGGC------------------------------------------------------------------ l=18 a=1 
-----------------------------------------------UAGAUAAGGGAAGUCGaC------------------------------------------------------------------ l=18 a=2 
-----------------------------------------------UuGAUAAGGGAAGUCGGC------------------------------------------------------------------ l=18 a=1 
-----------------------------------------------UAGAUAAGGGAAGUCGGCA----------------------------------------------------------------- l=19 a=68 
-----------------------------------------------UAGAUAAGGGAAGUCGGCg----------------------------------------------------------------- l=19 a=34 
-----------------------------------------------UAGAUAAGGGAAGUCGGCc----------------------------------------------------------------- l=19 a=4 
-----------------------------------------------UAGAUAAGGGAAGUCGGCu----------------------------------------------------------------- l=19 a=9 
-----------------------------------------------UAGAUAAGGGAAGUCGaCA----------------------------------------------------------------- l=19 a=1 
-----------------------------------------------UAGAUAAGGGAAaUCGGCA----------------------------------------------------------------- l=19 a=1 
-----------------------------------------------aAGAUAAGGGAAGUCGGCA----------------------------------------------------------------- l=19 a=2 
-----------------------------------------------UAGgUAAGGGAAGUCGGCA----------------------------------------------------------------- l=19 a=1 
-----------------------------------------------UgGAUAAGGGAAGUCGGCA----------------------------------------------------------------- l=19 a=1 
-----------------------------------------------UAGAUAAaGGAAGUCGGCA----------------------------------------------------------------- l=19 a=1 
-----------------------------------------------UAGAUAAGGGAAuUCGGCA----------------------------------------------------------------- l=19 a=1 
-----------------------------------------------UAGAUAAuGGAAGUCGGCA----------------------------------------------------------------- l=19 a=1 
-----------------------------------------------UAGAUAAGGGAAGUCGGaA----------------------------------------------------------------- l=19 a=1 
-----------------------------------------------UAGAUAAGGGAAGUCGcCA----------------------------------------------------------------- l=19 a=1 
-----------------------------------------------UAGAUAAGGGAAGUCGGCAA---------------------------------------------------------------- l=20 a=75 
-----------------------------------------------UAGAUAAGGGAAGUCGGCAu---------------------------------------------------------------- l=20 a=3 
-----------------------------------------------UAGAUAAGGGAAGUCGGCAg---------------------------------------------------------------- l=20 a=8 
-----------------------------------------------UAGAUAAGGGAAGUCGGCAc---------------------------------------------------------------- l=20 a=19 
-----------------------------------------------UAGAUAAGGGAAGUCGGCuA---------------------------------------------------------------- l=20 a=1 
-----------------------------------------------UAGAUAAGGGAgGUCGGCAA---------------------------------------------------------------- l=20 a=1 
-----------------------------------------------aAGAUAAGGGAAGUCGGCAA---------------------------------------------------------------- l=20 a=2 
-----------------------------------------------UAGAUAAGGGAAGUCGGCcA---------------------------------------------------------------- l=20 a=4 
-----------------------------------------------UAGgUAAGGGAAGUCGGCAA---------------------------------------------------------------- l=20 a=3 
-----------------------------------------------UuGAUAAGGGAAGUCGGCAA---------------------------------------------------------------- l=20 a=1 
-----------------------------------------------UAGAUAAGGGAAGUCGGCgA---------------------------------------------------------------- l=20 a=1 
-----------------------------------------------UAGAUAAGGaAAGUCGGCAA---------------------------------------------------------------- l=20 a=1 
-----------------------------------------------UAGAUAAGGGAAGUCGGCAAA--------------------------------------------------------------- l=21 a=95 
-----------------------------------------------UAGAUAAGGGAAGUCGGCAAc--------------------------------------------------------------- l=21 a=27 
-----------------------------------------------UAGAUAAGGGAAGUCGGCAAu--------------------------------------------------------------- l=21 a=6 
-----------------------------------------------UAGAUAAGGGAAGUCGGCAAg--------------------------------------------------------------- l=21 a=7 
-----------------------------------------------aAGAUAAGGGAAGUCGGCAAA--------------------------------------------------------------- l=21 a=4 
-----------------------------------------------UAGAUAAGGGAAGUCGGCAgA--------------------------------------------------------------- l=21 a=2 
-----------------------------------------------UAGAUAAGGGAAGUaGGCAAA--------------------------------------------------------------- l=21 a=1 
-----------------------------------------------UAGgUAAGGGAAGUCGGCAAA--------------------------------------------------------------- l=21 a=1 
-----------------------------------------------UgGAUAAGGGAAGUCGGCAAA--------------------------------------------------------------- l=21 a=1 
-----------------------------------------------UAGcUAAGGGAAGUCGGCAAA--------------------------------------------------------------- l=21 a=1 
-----------------------------------------------UAGAUAAGGGAAaUCGGCAAA--------------------------------------------------------------- l=21 a=1 
-----------------------------------------------UAGAUAAGGGAAGUCGGCgAA--------------------------------------------------------------- l=21 a=1 
-----------------------------------------------UuGAUAAGGGAAGUCGGCAAA--------------------------------------------------------------- l=21 a=1 
-----------------------------------------------UAGAUAAGGGAAGUCGGCAAAu-------------------------------------------------------------- l=22 a=4 
-----------------------------------------------UAGAUAAGGGAAGUCGGCAAAA-------------------------------------------------------------- l=22 a=22 
-----------------------------------------------UAGAUAAGGGAAGUCGGCAAAc-------------------------------------------------------------- l=22 a=5 
-----------------------------------------------aAGAUAAGGGAAGUCGGCAAAA-------------------------------------------------------------- l=22 a=2 
-----------------------------------------------UAGAUAAGGGgAGUCGGCAAAA-------------------------------------------------------------- l=22 a=1 
-----------------------------------------------UAGAUAAGGGAAGUCGGCAAuA-------------------------------------------------------------- l=22 a=1 
-----------------------------------------------UAGAUAAGGGAAGUCGGCAAAAU------------------------------------------------------------- l=23 a=39 
-----------------------------------------------UAGAUAAGGGAAGUCGGCAAAAg------------------------------------------------------------- l=23 a=3 
-----------------------------------------------UAGAUAAGGGAAGUCGGCAAAAa------------------------------------------------------------- l=23 a=9 
-----------------------------------------------UAGAUAAGGGAAGUCGGCAAAAc------------------------------------------------------------- l=23 a=7 
-----------------------------------------------UAGAUAAGGGAAGUCGGCAAAgU------------------------------------------------------------- l=23 a=1 
-----------------------------------------------UAGAUAAGGGAAGUCGGCgAAAU------------------------------------------------------------- l=23 a=2 
-----------------------------------------------UAGAUAAGGGAAGUCGGCAAAuU------------------------------------------------------------- l=23 a=1 
-----------------------------------------------UAGAUAAGGGAAGUCGGCAAAcU------------------------------------------------------------- l=23 a=1 
-----------------------------------------------UAGAUAAGGGAAGUCGGCAAAAUA------------------------------------------------------------ l=24 a=10 
-----------------------------------------------UAGAUAAGGGAAGUCGGCAAAAUu------------------------------------------------------------ l=24 a=2 
-----------------------------------------------UAGAUAAGGGAAGUCGGCAAAAgA------------------------------------------------------------ l=24 a=1 
-----------------------------------------------aAGAUAAGGGAAGUCGGCAAAAUA------------------------------------------------------------ l=24 a=1 
-----------------------------------------------UAGAUAAGGGAAGUCGGCAAAAcA------------------------------------------------------------ l=24 a=2 
-----------------------------------------------UAGAUAAGGGAAGUCGGCAAAAaA------------------------------------------------------------ l=24 a=1 
-----------------------------------------------UAGAUAAGGGAAGUCGGCAAAAUAG----------------------------------------------------------- l=25 a=6 
-----------------------------------------------UAGAUAAGuGAAGUCGGCAAAAUAG----------------------------------------------------------- l=25 a=1 
-----------------------------------------------UAGAUAAGGGAAGUCGGCAAAAUAGA---------------------------------------------------------- l=26 a=11 
-----------------------------------------------UAGAUAAGGGAAGUCGGCAAAAUAGu---------------------------------------------------------- l=26 a=2 
-----------------------------------------------UAGAUAAGGGAAGUCGGCAAAAUAGg---------------------------------------------------------- l=26 a=1 
-----------------------------------------------UAGAUAAGGGAAGUCGGCAAAAUAGAU--------------------------------------------------------- l=27 a=7 
-----------------------------------------------UAGAUAAGGGAAGUCGGCAAAAUAGAc--------------------------------------------------------- l=27 a=1 
-----------------------------------------------UAGAUAAGGGAAGUCGGCAAAAUAGAUC-------------------------------------------------------- l=28 a=15 
-----------------------------------------------aAGAUAAGGGAAGUCGGCAAAAUAGAUC-------------------------------------------------------- l=28 a=1 
-----------------------------------------------UAGAUAAGGGAAGUCGGCAAAAUAGAUg-------------------------------------------------------- l=28 a=1 
-----------------------------------------------UAGAUAAGGGAAGUCGGCAAAAUAGAUCC------------------------------------------------------- l=29 a=19 
-----------------------------------------------UAGAUAAGGGAAGUCGGCAAAAUAGAUCa------------------------------------------------------- l=29 a=3 
-----------------------------------------------UAGAUAAGGGAAGUCGGCAAAAUAGAUCu------------------------------------------------------- l=29 a=2 
-----------------------------------------------UAGAUAAGGGAAGUCGGCAAgAUAGAUCC------------------------------------------------------- l=29 a=1 
-----------------------------------------------UgGAUAAGGGAAGUCGGCAAAAUAGAUCC------------------------------------------------------- l=29 a=1 
-----------------------------------------------UAGAUAAGGGAAGUCGGCcAAAUAGAUCC------------------------------------------------------- l=29 a=1 
-----------------------------------------------UAGAUAAGGGAAGUCGGCAAAAUAGAUCCG------------------------------------------------------ l=30 a=8 
-----------------------------------------------UAGAUAAGGGAAGUCGGCAAAAUAGAUCCGc----------------------------------------------------- l=31 a=5 
-----------------------------------------------UAGAUAAGGGAAGUCGGCAAAAUAGAUCCGU----------------------------------------------------- l=31 a=61 
-----------------------------------------------UAGAUAAGGGAAGUCGGCAAAAUAGAUuCGU----------------------------------------------------- l=31 a=1 
-----------------------------------------------UAGAUAAGGGAAGUCGGCAAgAUAGAUCCGU----------------------------------------------------- l=31 a=1 
-----------------------------------------------UAGAUAAGGGAAGUCGGCAAAAUAGAUCCGg----------------------------------------------------- l=31 a=8 
-----------------------------------------------UAGAUAAGGGgAGUCGGCAAAAUAGAUCCGU----------------------------------------------------- l=31 a=2 
-----------------------------------------------aAGAUAAGGGAAGUCGGCAAAAUAGAUCCGU----------------------------------------------------- l=31 a=3 
-----------------------------------------------UAGAUAAGGGAAGUCGGCAAAAUAGAUCuGU----------------------------------------------------- l=31 a=1 
-----------------------------------------------UAGAUAAGGGAAGUCGGCgAAAUAGAUCCGU----------------------------------------------------- l=31 a=1 
-----------------------------------------------UAGAUAAGGGAAGUCGGCAAAAUAGAUCCGa----------------------------------------------------- l=31 a=3 
-----------------------------------------------UAGAUAAGGGAAGUCGGCAAAAUAGAUCaGU----------------------------------------------------- l=31 a=1 
-----------------------------------------------UAGAUAAGGGAAGUCGGCAAAAUAGAUCCGUA---------------------------------------------------- l=32 a=43 
-----------------------------------------------UAGAUAAGGGAAGUCGGCAAAAUAGAUCCGUc---------------------------------------------------- l=32 a=2 
-----------------------------------------------UAGAUAAGGGAAGUCGGCAAAAUAGAUCCGUg---------------------------------------------------- l=32 a=8 
-----------------------------------------------UAGAUAAGGGAAGaCGGCAAAAUAGAUCCGUA---------------------------------------------------- l=32 a=1 
-----------------------------------------------UAGAUAAGGGAAGUCGGCAAAAUAGAUCCGcA---------------------------------------------------- l=32 a=2 
-----------------------------------------------UAGAUAAGGGAAGUCGGCAAAAUAGAUuCGUA---------------------------------------------------- l=32 a=1 
-----------------------------------------------aAGAUAAGGGAAGUCGGCAAAAUAGAUCCGUA---------------------------------------------------- l=32 a=1 
-----------------------------------------------UAGAUAAGGGAAGcCGGCAAAAUAGAUCCGUA---------------------------------------------------- l=32 a=1 
-----------------------------------------------UAGAUAAGGGAAGUCGGCAAAAUAGAUCCGUu---------------------------------------------------- l=32 a=1 
-----------------------------------------------UAGAUAAGGGAAGUCGGCAAAAUAGAUCCGUAg--------------------------------------------------- l=33 a=1 
-----------------------------------------------UAGAUAAGGGAAGUCGGCAAAAUAGAUCCGUAA--------------------------------------------------- l=33 a=1 
-----------------------------------------------UAGAUAAGGGAAGUCGGCAAAAUAGAUCCGUAAC-------------------------------------------------- l=34 a=12 
-----------------------------------------------UAGAUAAGGGAAGUCGGCAAAAUAGAUCCGUAAu-------------------------------------------------- l=34 a=1 
-----------------------------------------------UAGAUAAGuGAAGUCGGCAAAAUAGAUCCGUAAC-------------------------------------------------- l=34 a=1 
-----------------------------------------------UAGAUAAGGGAAGUCGGCAAAAUAGAUCCGUAACU------------------------------------------------- l=35 a=41 
-----------------------------------------------UAGAUAAGGGAAGUCGGCAAAAUAGAUCCGUAACc------------------------------------------------- l=35 a=17 
-----------------------------------------------UAGAUAAGGGAAGUCGGCAAAAUAGAUCCGUAACg------------------------------------------------- l=35 a=10 
-----------------------------------------------UAGAUAAGGGAAGUCGGCAAAAUAGAaCCGUAACU------------------------------------------------- l=35 a=1 
-----------------------------------------------UAGAUAAGGGAAGUCGGCAAAAUAGAUCCGUAACa------------------------------------------------- l=35 a=3 
-----------------------------------------------UAGAUAAGGGAAGUCGGCgAAAUAGAUCCGUAACU------------------------------------------------- l=35 a=1 
-----------------------------------------------UAGAUAAGGGAAGUCGGCAAAAUAGAUCCGUAAuU------------------------------------------------- l=35 a=2 
-----------------------------------------------UAGAUAAGGGAAGUCGGCAAAAUAGAUCCGUAACUU------------------------------------------------ l=36 a=4 
-----------------------------------------------UAGAUAAGGGAAGUCGGCAAAAUAGAUCCGUAACUUU----------------------------------------------- l=37 a=1 
-----------------------------------------------UAGAUAAGGGAAGUCGGCAAAAUAGAUCCGUAACUUUG---------------------------------------------- l=38 a=1 
-----------------------------------------------UAGAUAAGGGAAGUCGGCAAAAUAGAUCCGUAACUUUGG--------------------------------------------- l=39 a=1 
-----------------------------------------------UAGAUAAGGGAAGUCGGCAAAAUAGAUCCGUAACUUUGGGA------------------------------------------- l=41 a=3 
------------------------------------------------AGAUAAGGGAAG----------------------------------------------------------------------- l=12 a=1 
------------------------------------------------AGAUAAGGGAAGU---------------------------------------------------------------------- l=13 a=2 
------------------------------------------------AGAUAAGGGAAGUC--------------------------------------------------------------------- l=14 a=1 
------------------------------------------------AaAUAAGGGAAGUCG-------------------------------------------------------------------- l=15 a=1 
------------------------------------------------AGAUAAGGGAAGUCG-------------------------------------------------------------------- l=15 a=1 
------------------------------------------------AGAUAAGGGAAGUCGG------------------------------------------------------------------- l=16 a=2 
------------------------------------------------AGAUAAGGGAAGUCGGu------------------------------------------------------------------ l=17 a=7 
------------------------------------------------AGAUAAGGGAAGUCGGC------------------------------------------------------------------ l=17 a=25 
------------------------------------------------AGAUAAGGGAAGUCGGg------------------------------------------------------------------ l=17 a=1 
------------------------------------------------AGAUAAGGaAAGUCGGC------------------------------------------------------------------ l=17 a=1 
------------------------------------------------AaAUAAGGGAAGUCGGC------------------------------------------------------------------ l=17 a=2 
------------------------------------------------AGAUAAGGGAAGUCGGCc----------------------------------------------------------------- l=18 a=1 
------------------------------------------------AGAUAAGGGAAGUCGGCg----------------------------------------------------------------- l=18 a=1 
------------------------------------------------AGAUAAGGGAAGUCGGCA----------------------------------------------------------------- l=18 a=1 
------------------------------------------------AGAUAAGGGAAGUCGGCAc---------------------------------------------------------------- l=19 a=3 
------------------------------------------------AGAUAAGGGAAGUCGGCAg---------------------------------------------------------------- l=19 a=1 
------------------------------------------------AGAUAAGGGAAGUCGGCAA---------------------------------------------------------------- l=19 a=5 
------------------------------------------------AGAUAAGGGAAGUCGGCAAA--------------------------------------------------------------- l=20 a=10 
------------------------------------------------AGAUAAGGGAAGUCGGCAAc--------------------------------------------------------------- l=20 a=3 
------------------------------------------------AGAUAAGGGAAGUCGGCAAg--------------------------------------------------------------- l=20 a=2 
------------------------------------------------AGAUAAGGGAAGUCGGCAAAA-------------------------------------------------------------- l=21 a=3 
------------------------------------------------AGAUAAGGGAAGUCGGCAAAAU------------------------------------------------------------- l=22 a=3 
------------------------------------------------AGAUAAGGGAAGUCGGCAAAAc------------------------------------------------------------- l=22 a=5 
------------------------------------------------AGAUAAGGGAAGUCGGCAAAAa------------------------------------------------------------- l=22 a=2 
------------------------------------------------AGAUAAGGGAAGUCGGCAAAAg------------------------------------------------------------- l=22 a=2 
------------------------------------------------AGAUAAGGGAAGUCGGCAAAAcA------------------------------------------------------------ l=23 a=1 
------------------------------------------------AGAUAAGGGAAGUCGGCAAAAaA------------------------------------------------------------ l=23 a=2 
------------------------------------------------AGAUAAGGGAAGUCGGCAAAAUAGA---------------------------------------------------------- l=25 a=1 
------------------------------------------------AGAUAAGGGAAGUCGGCAAAAUAGg---------------------------------------------------------- l=25 a=1 
------------------------------------------------AGAUAAGGGAAGUCGGCAAAAUAGgU--------------------------------------------------------- l=26 a=1 
------------------------------------------------AGAUAAGGGAAGUCGGCAAAAUAGAUC-------------------------------------------------------- l=27 a=2 
------------------------------------------------AGAUAAGGGAAGUCGGCAAAAUAGAcC-------------------------------------------------------- l=27 a=1 
------------------------------------------------AGAUAAGGGAAGUCGGCAAAAUAGAUCC------------------------------------------------------- l=28 a=11 
------------------------------------------------AaAUAAGGGAAGUCGGCAAAAUAGAUCC------------------------------------------------------- l=28 a=1 
------------------------------------------------AGAUAAGGGAAaUCGGCAAAAUAGAUCC------------------------------------------------------- l=28 a=1 
------------------------------------------------gGAUAAGGGAAGUCGGCAAAAUAGAUCC------------------------------------------------------- l=28 a=1 
------------------------------------------------AGAUAAGGGAAGUCGGCAAAAUAGAUCCG------------------------------------------------------ l=29 a=1 
------------------------------------------------uGAUAAGGGAAGUCGGCAAAAUAGAUCCG------------------------------------------------------ l=29 a=1 
------------------------------------------------AGAUAAGGGAAGUCGGCAAAAUAGAUCCa------------------------------------------------------ l=29 a=1 
------------------------------------------------AGAUAAGGGAAGUCGGCAAAAUAGAUCCGc----------------------------------------------------- l=30 a=4 
------------------------------------------------AaAUAAGGGAAGUCGGCAAAAUAGAUCCGU----------------------------------------------------- l=30 a=1 
------------------------------------------------AGAUAAGGGAAGUCGGCAAAAUAGAUCCGU----------------------------------------------------- l=30 a=19 
------------------------------------------------AGAUAAGGGAAGUCGGCAAAAUAGAUCCGg----------------------------------------------------- l=30 a=2 
------------------------------------------------AGAUAAGGGAAGUCGaCAAAAUAGAUCCGU----------------------------------------------------- l=30 a=1 
------------------------------------------------AGAUAAGGGAAGUCGGCAAAAUAGAUCCGa----------------------------------------------------- l=30 a=1 
------------------------------------------------AGAUAAGGGAAGgCGGCAAAAUAGAUCCGU----------------------------------------------------- l=30 a=1 
------------------------------------------------AGAUAAGGGAAGUCGGCAAAAUAGAUCCGcA---------------------------------------------------- l=31 a=2 
------------------------------------------------AGAUAAGGGAAGUCGGCAAAAUAGAUCCGUA---------------------------------------------------- l=31 a=10 
------------------------------------------------AGAUAAGGGAAGUCGGCAAAAUAGAUCCGUAA--------------------------------------------------- l=32 a=1 
------------------------------------------------AGAUAAGGGAAGUCGGCAAAAUAGAUCCGUAAu-------------------------------------------------- l=33 a=1 
------------------------------------------------AGAUAAGGGAAGUCGGCAAAAUAGAUCCGUAAC-------------------------------------------------- l=33 a=3 
------------------------------------------------AGAUAAGGGAAGUCGGCAAAAUAGAUCCGUAACU------------------------------------------------- l=34 a=10 
------------------------------------------------AGAUAAGGGAAGUCGGCAAAAUAGAUCCGUAACa------------------------------------------------- l=34 a=1 
------------------------------------------------AGAUAAGGGAAGUCGGCAAAAUAGAUCCGUgACU------------------------------------------------- l=34 a=1 
------------------------------------------------AGAUAAGGGAAGUCGGCAAAAUAGAUCCGUAACc------------------------------------------------- l=34 a=4 
------------------------------------------------AGAUAAGGGAAGUCGGCAAAAUAGAUCCGUAACg------------------------------------------------- l=34 a=1 
------------------------------------------------AGAUAAGGGAAGUCGGCAAAAUAGAUCCGUAACUU------------------------------------------------ l=35 a=1 
------------------------------------------------AGAUAAGGGAAGUCGGCAAAAUAGAUCCGUAACUUU----------------------------------------------- l=36 a=1 
------------------------------------------------AGAUAAGGGAAGUCGGCAAAAUAGAUCCGUAACUUUG---------------------------------------------- l=37 a=3 
-------------------------------------------------GAUAAGGGAAGU---------------------------------------------------------------------- l=12 a=3 
-------------------------------------------------GAUAAGGGAAGUC--------------------------------------------------------------------- l=13 a=10 
-------------------------------------------------GAUAAGGGAAGUCa-------------------------------------------------------------------- l=14 a=2 
-------------------------------------------------GAUAAGGGAAGUCG-------------------------------------------------------------------- l=14 a=16 
-------------------------------------------------GAUAAGGGAAGUCGG------------------------------------------------------------------- l=15 a=15 
-------------------------------------------------GAUAAGGGAAGUCGa------------------------------------------------------------------- l=15 a=3 
-------------------------------------------------GAUAAGGGAAGUCGu------------------------------------------------------------------- l=15 a=2 
-------------------------------------------------aAUAAGGGAAGUCGG------------------------------------------------------------------- l=15 a=1 
-------------------------------------------------GAUAAGGGAAGUCGGu------------------------------------------------------------------ l=16 a=88 
-------------------------------------------------GAUAAGGGAAGUCGGC------------------------------------------------------------------ l=16 a=305 
-------------------------------------------------GAUAAGGGAAGUCGGa------------------------------------------------------------------ l=16 a=10 
-------------------------------------------------GAUAAGGGAAGUCGGg------------------------------------------------------------------ l=16 a=10 
-------------------------------------------------aAUAAGGGAAGUCGGC------------------------------------------------------------------ l=16 a=7 
-------------------------------------------------GAUAAGGGAAGUCGaC------------------------------------------------------------------ l=16 a=1 
-------------------------------------------------GAUAAGGGAgGUCGGC------------------------------------------------------------------ l=16 a=1 
-------------------------------------------------GAUAAGGGgAGUCGGC------------------------------------------------------------------ l=16 a=2 
-------------------------------------------------GAUgAGGGAAGUCGGC------------------------------------------------------------------ l=16 a=1 
-------------------------------------------------GAcAAGGGAAGUCGGC------------------------------------------------------------------ l=16 a=1 
-------------------------------------------------GgUAAGGGAAGUCGGC------------------------------------------------------------------ l=16 a=1 
-------------------------------------------------GAUAAGGGuAGUCGGC------------------------------------------------------------------ l=16 a=1 
-------------------------------------------------GAUAAGGGAAGcCGGC------------------------------------------------------------------ l=16 a=1 
-------------------------------------------------GAUAAGGaAAGUCGGC------------------------------------------------------------------ l=16 a=1 
-------------------------------------------------GAUAAGGGAAGUCGGCA----------------------------------------------------------------- l=17 a=19 
-------------------------------------------------GAUAAGGGAAGUCGcCA----------------------------------------------------------------- l=17 a=1 
-------------------------------------------------GAUAAGGGAAGUCGGCg----------------------------------------------------------------- l=17 a=2 
-------------------------------------------------GAUAAGGGAAGUCGGCu----------------------------------------------------------------- l=17 a=3 
-------------------------------------------------GAUAAGGGAAGUCGGCAA---------------------------------------------------------------- l=18 a=29 
-------------------------------------------------GAUAAGGGAAGUCGGCAg---------------------------------------------------------------- l=18 a=5 
-------------------------------------------------GAUAAGGGAAGUuGGCAA---------------------------------------------------------------- l=18 a=1 
-------------------------------------------------aAUAAGGGAAGUCGGCAA---------------------------------------------------------------- l=18 a=2 
-------------------------------------------------GAUAAGGGAAGUCGGCAAA--------------------------------------------------------------- l=19 a=70 
-------------------------------------------------GAUAAGGGAAGaCGGCAAA--------------------------------------------------------------- l=19 a=1 
-------------------------------------------------GAUAAGGGAAGUCGGCAgA--------------------------------------------------------------- l=19 a=1 
-------------------------------------------------aAUAAGGGAAGUCGGCAAA--------------------------------------------------------------- l=19 a=1 
-------------------------------------------------GAUAAGGGAAGUCGGCAAg--------------------------------------------------------------- l=19 a=2 
-------------------------------------------------GAUAAGGGAAGUuGGCAAA--------------------------------------------------------------- l=19 a=1 
-------------------------------------------------GAUAAGGGAAGUCGGCAAAg-------------------------------------------------------------- l=20 a=1 
-------------------------------------------------GAUAAGGGAAGUCGGCAAAA-------------------------------------------------------------- l=20 a=4 
-------------------------------------------------GAUAAGGGAAGUCGGCAAAAU------------------------------------------------------------- l=21 a=10 
-------------------------------------------------GAUAAGGGAAGUCGGCAAAAc------------------------------------------------------------- l=21 a=3 
-------------------------------------------------uAUAAGGGAAGUCGGCAAAAU------------------------------------------------------------- l=21 a=1 
-------------------------------------------------GAUAAGGGAAGUCGGCAAAAg------------------------------------------------------------- l=21 a=1 
-------------------------------------------------GAUAAGGGAAGUCGGCAAAAUA------------------------------------------------------------ l=22 a=11 
-------------------------------------------------GAUAAGGGAAGUCGGCAAAAUAG----------------------------------------------------------- l=23 a=2 
-------------------------------------------------GAUAAGGGAAGUCGGCAAAAUAGA---------------------------------------------------------- l=24 a=17 
-------------------------------------------------GAUAAGGGAAGUCGGCAAAAUAGu---------------------------------------------------------- l=24 a=3 
-------------------------------------------------GAcAAGGGAAGUCGGCAAAAUAGA---------------------------------------------------------- l=24 a=1 
-------------------------------------------------GAUAAGGGAAGUCGGCAAAAUAGAU--------------------------------------------------------- l=25 a=12 
-------------------------------------------------GAUAAGGGAAGUCGGCAAAAUAGgU--------------------------------------------------------- l=25 a=2 
-------------------------------------------------aAUAAGGGAAGUCGGCAAAAUAGAU--------------------------------------------------------- l=25 a=1 
-------------------------------------------------GAUAAGGGAAGUCGGCAAuAUAGAU--------------------------------------------------------- l=25 a=1 
-------------------------------------------------GAUAAGGGAAGUCGGCAAAAUAGAUC-------------------------------------------------------- l=26 a=28 
-------------------------------------------------GAUAAGGuAAGUCGGCAAAAUAGAUC-------------------------------------------------------- l=26 a=1 
-------------------------------------------------GAUAAGGGAAGUCGGCAAAAUAGuUC-------------------------------------------------------- l=26 a=1 
-------------------------------------------------GAUAAGGGAAGUCGGCAAAAUAGAUCC------------------------------------------------------- l=27 a=56 
-------------------------------------------------GAUAAGGGAAGUCGGCAAAAUAGAUCa------------------------------------------------------- l=27 a=6 
-------------------------------------------------GAUAAGGGAAGUCGGCAAAAUAGAUCu------------------------------------------------------- l=27 a=4 
-------------------------------------------------GAUAAGGGAAGUCGGCAAAAUAGAUCg------------------------------------------------------- l=27 a=1 
-------------------------------------------------GAUAAGGGAAGUCGGCAAAAUAGAUuC------------------------------------------------------- l=27 a=1 
-------------------------------------------------GAUAgGGGAAGUCGGCAAAAUAGAUCC------------------------------------------------------- l=27 a=1 
-------------------------------------------------GAUAAGGGAAGUCGGCAAAAUAGAUCCG------------------------------------------------------ l=28 a=24 
-------------------------------------------------GAUAAGGGAAGUCGGCAAAAUAGAUCCa------------------------------------------------------ l=28 a=3 
-------------------------------------------------GAUAAGGGAAGUCGGCAAAAUAGAUCCGU----------------------------------------------------- l=29 a=297 
-------------------------------------------------GAUAAGGGAAGUCGGCAAAAUAGAUCCGg----------------------------------------------------- l=29 a=62 
-------------------------------------------------GAUAAGGGAAGUCGGCAAAAUAGAUCCGc----------------------------------------------------- l=29 a=59 
-------------------------------------------------GAUAAGGGAAGUCGGCAAAAUAGAUCuGU----------------------------------------------------- l=29 a=4 
-------------------------------------------------GAUAAGGGAAGUCGGCAAAAUAGAUCCGa----------------------------------------------------- l=29 a=11 
-------------------------------------------------aAUAAGGGAAGUCGGCAAAAUAGAUCCGU----------------------------------------------------- l=29 a=10 
-------------------------------------------------uAUAAGGGAAGUCGGCAAAAUAGAUCCGU----------------------------------------------------- l=29 a=1 
-------------------------------------------------GAUAAGGGgAGUCGGCAAAAUAGAUCCGU----------------------------------------------------- l=29 a=3 
-------------------------------------------------GAUAAGGGAAGUCGGCAAAAUgGAUCCGU----------------------------------------------------- l=29 a=1 
-------------------------------------------------GAUAAGGGAAGUCGGCAAAgUAGAUCCGU----------------------------------------------------- l=29 a=1 
-------------------------------------------------GAUAAGGGAAuUCGGCAAAAUAGAUCCGU----------------------------------------------------- l=29 a=2 
-------------------------------------------------GAUAAGGGAAGUCGGCAAAAUAGAUCaGU----------------------------------------------------- l=29 a=2 
-------------------------------------------------GAUAAGGGAAGUCGGCAAAAUAGAUCCaU----------------------------------------------------- l=29 a=2 
-------------------------------------------------GAUAAGGGAAGUCGGCAgAAUAGAUCCGU----------------------------------------------------- l=29 a=2 
-------------------------------------------------GAUAAGGGAAGUCGGCAAAAUAGAUCCcU----------------------------------------------------- l=29 a=1 
-------------------------------------------------GAUAAGGGAAGUCGGCAAAAUAGAUaCGU----------------------------------------------------- l=29 a=3 
-------------------------------------------------GAUAgGGGAAGUCGGCAAAAUAGAUCCGU----------------------------------------------------- l=29 a=1 
-------------------------------------------------GgUAAGGGAAGUCGGCAAAAUAGAUCCGU----------------------------------------------------- l=29 a=1 
-------------------------------------------------GAUAAGaGAAGUCGGCAAAAUAGAUCCGU----------------------------------------------------- l=29 a=1 
-------------------------------------------------GAUAAGGGAAGcCGGCAAAAUAGAUCCGU----------------------------------------------------- l=29 a=1 
-------------------------------------------------GAUAAGGGAAGUCGGCAAAAUAGAUCgGU----------------------------------------------------- l=29 a=1 
-------------------------------------------------GAUAAGGGAgGUCGGCAAAAUAGAUCCGU----------------------------------------------------- l=29 a=1 
-------------------------------------------------GAUAAGGGAAGUCGGCAAAAUAaAUCCGU----------------------------------------------------- l=29 a=1 
-------------------------------------------------aAUAAGGGAAGUCGGCAAAAUAGAUCCGUA---------------------------------------------------- l=30 a=6 
-------------------------------------------------GAUAAGGGAAGUCGGCAAAAUAGAUCCGUA---------------------------------------------------- l=30 a=230 
-------------------------------------------------GAUAAGGGAAGUCGGCAAAAUAGAUCCGUc---------------------------------------------------- l=30 a=6 
-------------------------------------------------GAUAAGGGAAGUCGGCAAAAUAGAUCCGUg---------------------------------------------------- l=30 a=16 
-------------------------------------------------GAUAAGGGAAGUCGGCAAAgUAGAUCCGUA---------------------------------------------------- l=30 a=1 
-------------------------------------------------GAUAAGGGAAGUCGGCAAAAUAGAUCCGcA---------------------------------------------------- l=30 a=9 
-------------------------------------------------GAUAAGGGAAGUCGGCAAAAUAGAcCCGUA---------------------------------------------------- l=30 a=1 
-------------------------------------------------GAUAAGGGAcGUCGGCAAAAUAGAUCCGUA---------------------------------------------------- l=30 a=1 
-------------------------------------------------GAUAAGGGcAGUCGGCAAAAUAGAUCCGUA---------------------------------------------------- l=30 a=1 
-------------------------------------------------GAUAAGGGAAGUCGGCAAAAUgGAUCCGUA---------------------------------------------------- l=30 a=2 
-------------------------------------------------GAUAAGuGAAGUCGGCAAAAUAGAUCCGUA---------------------------------------------------- l=30 a=1 
-------------------------------------------------GAUAAGGGAAGUCGaCAAAAUAGAUCCGUA---------------------------------------------------- l=30 a=1 
-------------------------------------------------GAUAAGaGAAGUCGGCAAAAUAGAUCCGUA---------------------------------------------------- l=30 a=1 
-------------------------------------------------GAUAAGGGAAGUCGGuAAAAUAGAUCCGUA---------------------------------------------------- l=30 a=2 
-------------------------------------------------GAUAAGGGAAGUCGGCAAAAUAGgUCCGUA---------------------------------------------------- l=30 a=1 
-------------------------------------------------GAUAAGGGgAGUCGGCAAAAUAGAUCCGUA---------------------------------------------------- l=30 a=1 
-------------------------------------------------GAUAAGcGAAGUCGGCAAAAUAGAUCCGUA---------------------------------------------------- l=30 a=1 
-------------------------------------------------GAUAAGGGAAGUCGGCAAAAUAGAUCCGUAA--------------------------------------------------- l=31 a=9 
-------------------------------------------------GAUAAGGGAAGUCGGCAAAAUAGAUCCGUAu--------------------------------------------------- l=31 a=1 
-------------------------------------------------GAUAAGGGAAGUCGGCAAAAUAGAUCCGUAg--------------------------------------------------- l=31 a=2 
-------------------------------------------------GAUAAGGGAAGUCGGCAAAAUAGAUCCGUAAC-------------------------------------------------- l=32 a=99 
-------------------------------------------------GAUAgGGGAAGUCGGCAAAAUAGAUCCGUAAC-------------------------------------------------- l=32 a=1 
-------------------------------------------------GAUAAGGGAAGUCGGCAAAAUAGAUCCGUAAu-------------------------------------------------- l=32 a=7 
-------------------------------------------------GAUAAGGGAAGUCGGCgAAAUAGAUCCGUAAC-------------------------------------------------- l=32 a=1 
-------------------------------------------------GAUAAGGGAAGUCGGCAAAAUAGAUCCGUAgC-------------------------------------------------- l=32 a=2 
-------------------------------------------------GAUAAGGGAAGUCGGCAAAAUAGAUCCGUAAa-------------------------------------------------- l=32 a=1 
-------------------------------------------------aAUAAGGGAAGUCGGCAAAAUAGAUCCGUAAC-------------------------------------------------- l=32 a=1 
-------------------------------------------------GAUAAGGGAAGUCGGCAAAAUAGgUCCGUAAC-------------------------------------------------- l=32 a=1 
-------------------------------------------------GAUcAGGGAAGUCGGCAAAAUAGAUCCGUAAC-------------------------------------------------- l=32 a=1 
-------------------------------------------------GAUAAGGGAAGUCaGCAAAAUAGAUCCGUAAC-------------------------------------------------- l=32 a=1 
-------------------------------------------------GAUAAGGGAAGUCGGCAAAAUAGAUCCGUAuC-------------------------------------------------- l=32 a=1 
-------------------------------------------------GAUAAGGGAAGUCGGCAAAAUAGAUgCGUAAC-------------------------------------------------- l=32 a=1 
-------------------------------------------------GAUAAGGGAAGUCGGCAAAgUAGAUCCGUAAC-------------------------------------------------- l=32 a=1 
-------------------------------------------------GAUAAGGGAAGUCGGCAAAAUAGAUCCGgAAC-------------------------------------------------- l=32 a=1 
-------------------------------------------------GAUAAGGGAAGUCGGCAAAAUgGAUCCGUAAC-------------------------------------------------- l=32 a=1 
-------------------------------------------------GAUAAGGGAAGUCGGCAAAAUAGAUCCGUAACU------------------------------------------------- l=33 a=266 
-------------------------------------------------GAUAAGGGAAGUCGGCAAAAUAGAUCCGUAACc------------------------------------------------- l=33 a=67 
-------------------------------------------------GAUAAGGGAAGUCGGCAAAAUAGAUCCGUAACg------------------------------------------------- l=33 a=54 
-------------------------------------------------GAUAAGGGAgGUCGGCAAAAUAGAUCCGUAACU------------------------------------------------- l=33 a=3 
-------------------------------------------------GAUAAGGGAAGUCGGCAAAAUAGAUCCGUAACa------------------------------------------------- l=33 a=12 
-------------------------------------------------GAUAAGGGAuGUCGGCAAAAUAGAUCCGUAACU------------------------------------------------- l=33 a=1 
-------------------------------------------------GAUAAGGGAAGUCGGCAAAAUAGAUCCGcAACU------------------------------------------------- l=33 a=1 
-------------------------------------------------aAUAAGGGAAGUCGGCAAAAUAGAUCCGUAACU------------------------------------------------- l=33 a=5 
-------------------------------------------------GAUAAGGGAAGUCGGCAAAAUgGAUCCGUAACU------------------------------------------------- l=33 a=1 
-------------------------------------------------GAUAAGGGAAGUCGGCAAAAUAGAUCCGUAAuU------------------------------------------------- l=33 a=2 
-------------------------------------------------GAUAAGGGgAGUCGGCAAAAUAGAUCCGUAACU------------------------------------------------- l=33 a=3 
-------------------------------------------------GAUAAGGGAAGUCGGCAAgAUAGAUCCGUAACU------------------------------------------------- l=33 a=2 
-------------------------------------------------GAUAAGGGAAGUCGGCAAAAUAGAUCaGUAACU------------------------------------------------- l=33 a=1 
-------------------------------------------------GcUAAGGGAAGUCGGCAAAAUAGAUCCGUAACU------------------------------------------------- l=33 a=1 
-------------------------------------------------GAUAAGGGAAGUCGGCAAAAUAGAUCCGUuACU------------------------------------------------- l=33 a=1 
-------------------------------------------------GAUAAGGGAAGUCGGCAAAAcAGAUCCGUAACU------------------------------------------------- l=33 a=1 
-------------------------------------------------GAUAgGGGAAGUCGGCAAAAUAGAUCCGUAACU------------------------------------------------- l=33 a=1 
-------------------------------------------------GAUAAGGGAAGUCGGCAAAAUAGAUCCGUgACU------------------------------------------------- l=33 a=1 
-------------------------------------------------GAUAAGGGAAGUCGGCAAAAUAGAUCCGUAACUg------------------------------------------------ l=34 a=4 
-------------------------------------------------GAUAAGGGAAGUCGGCAAAAUAGAUCCGUAACUU------------------------------------------------ l=34 a=13 
-------------------------------------------------GAUAAGGGAAGUCGGCAAAAUAGAUCCGUAACUc------------------------------------------------ l=34 a=3 
-------------------------------------------------aAUAAGGGAAGUCGGCAAAAUAGAUCCGUAACUU------------------------------------------------ l=34 a=1 
-------------------------------------------------GAUAAGGGAAGcCGGCAAAAUAGAUCCGUAACUU------------------------------------------------ l=34 a=1 
-------------------------------------------------GAUAAGGGAAGUCGGCAAAAUAGAUCCGUAACgU------------------------------------------------ l=34 a=1 
-------------------------------------------------GAUAAGGGAAGUCGGCAAAAUAGAUCCGUAACUUU----------------------------------------------- l=35 a=2 
-------------------------------------------------GAUAAGGGAAGUCGGCAAAAUAGAUCCGUAACUUUG---------------------------------------------- l=36 a=3 
-------------------------------------------------GAUAAGGGAAGUCGGCAAAAUAGAUCCGUAACaUUG---------------------------------------------- l=36 a=1 
-------------------------------------------------GAUAAGGGAAGUCGGCAAAAUAGAUCCGUAACUUUGG--------------------------------------------- l=37 a=4 
-------------------------------------------------GAUAAGGGAAGUCGGCAAAAUAGAUCCGUAACUUUGGG-------------------------------------------- l=38 a=5 
-------------------------------------------------GAUAAGGGAAGUCGGCAAAAUAGAUCCGUAACUUUGGGA------------------------------------------- l=39 a=1 
-------------------------------------------------GAUAAGGGAAGUCGGCAAAgUAGAUCCGUAACUUUGGGA------------------------------------------- l=39 a=1 
-------------------------------------------------GAUAAGGGAAGUCGGCAAAAUAGAUCCGUAACUUUGGGg------------------------------------------- l=39 a=1 
-------------------------------------------------GAUAAGGGAAGUCGGCAAAAUAGAUCCGUAACUUUGGGAAA----------------------------------------- l=41 a=3 
--------------------------------------------------AUAAGGGAAGUC--------------------------------------------------------------------- l=12 a=5 
--------------------------------------------------AUAAGGGAAGUCG-------------------------------------------------------------------- l=13 a=5 
--------------------------------------------------AUAAGGGAAGUCGG------------------------------------------------------------------- l=14 a=5 
--------------------------------------------------AUAAGGGAAGUCGGC------------------------------------------------------------------ l=15 a=17 
--------------------------------------------------AUAAGGGAAGUCGGa------------------------------------------------------------------ l=15 a=3 
--------------------------------------------------AcAAGGGAAGUCGGC------------------------------------------------------------------ l=15 a=1 
--------------------------------------------------AUAAGGGAAGUCGGu------------------------------------------------------------------ l=15 a=4 
--------------------------------------------------AUgAGGGAAGUCGGC------------------------------------------------------------------ l=15 a=1 
--------------------------------------------------AaAAGGGAAGUCGGC------------------------------------------------------------------ l=15 a=1 
--------------------------------------------------AUAAGGGAAGUCGGCA----------------------------------------------------------------- l=16 a=7 
--------------------------------------------------AUAAGGGAAGUCGcCA----------------------------------------------------------------- l=16 a=1 
--------------------------------------------------AUAAGGGAAGUCGGCAg---------------------------------------------------------------- l=17 a=2 
--------------------------------------------------AUAAGGGAAGUCGGCAA---------------------------------------------------------------- l=17 a=4 
--------------------------------------------------AUAAGGGAAGUCGGCAAA--------------------------------------------------------------- l=18 a=12 
--------------------------------------------------AUAAGGGAAGUCGGCAAg--------------------------------------------------------------- l=18 a=1 
--------------------------------------------------AUAAGGGAAGUCGGCAAAAU------------------------------------------------------------- l=20 a=6 
--------------------------------------------------AUAAGGGAAGUCGGCAAAAc------------------------------------------------------------- l=20 a=1 
--------------------------------------------------AUAAGGGAAGUCGGCAAAAUAG----------------------------------------------------------- l=22 a=4 
--------------------------------------------------AUAAGGGAAGUCGGCAAAAUAa----------------------------------------------------------- l=22 a=1 
--------------------------------------------------AUAAGGGAAGUCGGCAAAAUAGA---------------------------------------------------------- l=23 a=15 
--------------------------------------------------AUAAGGGAAGUCGGCAAgAUAGA---------------------------------------------------------- l=23 a=1 
--------------------------------------------------AUAAGGGAAGUCGGCAAAAUAGu---------------------------------------------------------- l=23 a=1 
--------------------------------------------------AUAAGGGAAGUCGGCAAAAUAGg---------------------------------------------------------- l=23 a=2 
--------------------------------------------------AUAAGGGAAGUCGGCAAAAUuGA---------------------------------------------------------- l=23 a=1 
--------------------------------------------------AUAAGGGAAGUCGGCAAAAUAGAU--------------------------------------------------------- l=24 a=5 
--------------------------------------------------AUAAGGGAAGUCGGCAAAAUAGgU--------------------------------------------------------- l=24 a=1 
--------------------------------------------------AUAAGGGAAGUCGGCAAAAUAGAUC-------------------------------------------------------- l=25 a=6 
--------------------------------------------------AUAAGGGgAGUCGGCAAAAUAGAUCC------------------------------------------------------- l=26 a=1 
--------------------------------------------------AUAAGGGAAGUCGGCAAAAUAGAUCC------------------------------------------------------- l=26 a=15 
--------------------------------------------------AUAAGGGAAGUCGGCAAAAUAGAUCu------------------------------------------------------- l=26 a=1 
--------------------------------------------------AUAAGGGAAGUCGGCAAAAUAGAUCCG------------------------------------------------------ l=27 a=6 
--------------------------------------------------AUAAGGGAAGUCGGCAAAAUAGAUCCa------------------------------------------------------ l=27 a=2 
--------------------------------------------------AUAAGGGAAGUCGGCAAAAUAGAUCCGU----------------------------------------------------- l=28 a=29 
--------------------------------------------------AUAAGGGAAGUCGGCAAAAUAGAUCCGg----------------------------------------------------- l=28 a=4 
--------------------------------------------------AUAAGGGAAGUCGGCAAAAUAGAUCCGc----------------------------------------------------- l=28 a=3 
--------------------------------------------------AUAAGGGAAGUCGGCAAAAcAGAUCCGU----------------------------------------------------- l=28 a=1 
--------------------------------------------------AUAAGGGAAGUCGGCAAAAUAGAUCuGU----------------------------------------------------- l=28 a=1 
--------------------------------------------------AUAAGGGAgGUCGGCAAAAUAGAUCCGU----------------------------------------------------- l=28 a=1 
--------------------------------------------------AcAAGGGAAGUCGGCAAAAUAGAUCCGU----------------------------------------------------- l=28 a=1 
--------------------------------------------------uUAAGGGAAGUCGGCAAAAUAGAUCCGU----------------------------------------------------- l=28 a=1 
--------------------------------------------------AUAAGGGAAGUCGGCAAAAUAGAUCCGUA---------------------------------------------------- l=29 a=18 
--------------------------------------------------AcAAGGGAAGUCGGCAAAAUAGAUCCGUA---------------------------------------------------- l=29 a=1 
--------------------------------------------------AUAAGGGAAGUCGGCAAAAUAGAUCCGUg---------------------------------------------------- l=29 a=3 
--------------------------------------------------AUAAGGGAAGUCGGCAAAAUAGAUCCGUAA--------------------------------------------------- l=30 a=4 
--------------------------------------------------AUAAGGGAAGUCGGCAAAAUAGAUCCGUAAC-------------------------------------------------- l=31 a=7 
--------------------------------------------------AUAAGGGAAGUCGGCAAAAUAGAUCCGUAACc------------------------------------------------- l=32 a=4 
--------------------------------------------------AUAAGGGAAGUCGGCAAAAUAGAUCCGUAACU------------------------------------------------- l=32 a=14 
--------------------------------------------------AUAuGGGAAGUCGGCAAAAUAGAUCCGUAACU------------------------------------------------- l=32 a=1 
--------------------------------------------------AUAAGGGAAGUCGGCAAAAUAGAUCCGUAACg------------------------------------------------- l=32 a=2 
--------------------------------------------------AUAAGGGAAGUCGGCAAAAUAGAUCCGUAACa------------------------------------------------- l=32 a=1 
--------------------------------------------------AUAAGGGAAGUCGGCAgAAUAGAUCCGUAACUU------------------------------------------------ l=33 a=1 
--------------------------------------------------AUAAGGGAAGUCGGCAAAAUAGAUCCGUAACUUc----------------------------------------------- l=34 a=1 
--------------------------------------------------AUAAGGGAAGUCGGCAAAAUAGAUCCGUAACUUUG---------------------------------------------- l=35 a=4 
--------------------------------------------------AUAAGGGAAGUCGGCAAAAUAGgUCCGUAACUUUG---------------------------------------------- l=35 a=1 
--------------------------------------------------AUAAGGGAAGUCGGCAAAAUAGAUCCGUAACUUUGa--------------------------------------------- l=36 a=1 
--------------------------------------------------AUAAGGGAAGUCGGCAAAAUAGAUCCGUAACUUUGGGu------------------------------------------- l=38 a=1 
--------------------------------------------------AUAAGGGAAGUCGGCAAAAUAGAUCCGUAACUUUGGGA------------------------------------------- l=38 a=2 
--------------------------------------------------AUAAGGGAAGUCGGCAAAAUAGAUCCGUAACUUUGGGAg------------------------------------------ l=39 a=1 
---------------------------------------------------UAAGGGAAGUC--------------------------------------------------------------------- l=11 a=18 
---------------------------------------------------UAAGGGAAGUCG-------------------------------------------------------------------- l=12 a=12 
---------------------------------------------------UAAGGGAAGUCGG------------------------------------------------------------------- l=13 a=14 
---------------------------------------------------UAAGaGAAGUCGG------------------------------------------------------------------- l=13 a=1 
---------------------------------------------------cAAGGGAAGUCGGC------------------------------------------------------------------ l=14 a=4 
---------------------------------------------------UAAGGGAAGUCGGC------------------------------------------------------------------ l=14 a=68 
---------------------------------------------------UAAGGGAAGUCGGu------------------------------------------------------------------ l=14 a=22 
---------------------------------------------------aAAGGGAAGUCGGC------------------------------------------------------------------ l=14 a=1 
---------------------------------------------------UAAGGGAAGUCGGg------------------------------------------------------------------ l=14 a=4 
---------------------------------------------------UAAGGGAAGUCGGCA----------------------------------------------------------------- l=15 a=8 
---------------------------------------------------cAAGGGAAGUCGGCA----------------------------------------------------------------- l=15 a=8 
---------------------------------------------------UAAGGGAAGUCGGCAA---------------------------------------------------------------- l=16 a=12 
---------------------------------------------------cAAGGGAAGUCGGCAA---------------------------------------------------------------- l=16 a=2 
---------------------------------------------------UAgGGGAAGUCGGCAA---------------------------------------------------------------- l=16 a=1 
---------------------------------------------------UAAGGGAAGUCGGCAc---------------------------------------------------------------- l=16 a=1 
---------------------------------------------------UAAGGGAAGUCGGCAg---------------------------------------------------------------- l=16 a=1 
---------------------------------------------------UAAGGGAAGUCGGCAAA--------------------------------------------------------------- l=17 a=22 
---------------------------------------------------UAAGGGAcGUCGGCAAA--------------------------------------------------------------- l=17 a=1 
---------------------------------------------------UAAGGGAAGUCGGCAAc--------------------------------------------------------------- l=17 a=1 
---------------------------------------------------UAAGGGAAGUCGGCAAg--------------------------------------------------------------- l=17 a=2 
---------------------------------------------------cAAGGGAAGUCGGCAAA--------------------------------------------------------------- l=17 a=1 
---------------------------------------------------UAAGGGAAGUCGGCAAAA-------------------------------------------------------------- l=18 a=4 
---------------------------------------------------UAAGGGAAGUCGGCAAAc-------------------------------------------------------------- l=18 a=1 
---------------------------------------------------UAAGGGAAGUCGGCAAAAU------------------------------------------------------------- l=19 a=36 
---------------------------------------------------UAAGGGAAGUCGGCAAAAg------------------------------------------------------------- l=19 a=6 
---------------------------------------------------UAAGGGAAGUCGGCAAAAc------------------------------------------------------------- l=19 a=8 
---------------------------------------------------UAAGGGAAGUCGGCAAAgU------------------------------------------------------------- l=19 a=1 
---------------------------------------------------UAAGGGAAGUCGGCAAAAa------------------------------------------------------------- l=19 a=4 
---------------------------------------------------UAAGGGuAGUCGGCAAAAU------------------------------------------------------------- l=19 a=1 
---------------------------------------------------UAgGGGAAGUCGGCAAAAU------------------------------------------------------------- l=19 a=1 
---------------------------------------------------UAAGGGAAGUuGGCAAAAU------------------------------------------------------------- l=19 a=1 
---------------------------------------------------UAAaGGAAGUCGGCAAAAU------------------------------------------------------------- l=19 a=1 
---------------------------------------------------UAAGGGAAGUCGGCAAAAUA------------------------------------------------------------ l=20 a=22 
---------------------------------------------------UAAGGGAAGUCGGCAAAAUg------------------------------------------------------------ l=20 a=1 
---------------------------------------------------UAAGGGAAGUCGGCAAAAgA------------------------------------------------------------ l=20 a=1 
---------------------------------------------------UAAGGGAAGUCGGCAAAAaA------------------------------------------------------------ l=20 a=1 
---------------------------------------------------UAAGGGAAGUCGGCAAAAUAc----------------------------------------------------------- l=21 a=2 
---------------------------------------------------UAAGGGAAGUCGGCAAAAUAa----------------------------------------------------------- l=21 a=4 
---------------------------------------------------UAAGGGAAGUCGGCAAAAUAG----------------------------------------------------------- l=21 a=31 
---------------------------------------------------UAAGGGAAGUCGGCAAAAUAGA---------------------------------------------------------- l=22 a=120 
---------------------------------------------------UAAGGGAAGUCGGCAAAAUAGu---------------------------------------------------------- l=22 a=12 
---------------------------------------------------UAAGGGuAGUCGGCAAAAUAGA---------------------------------------------------------- l=22 a=1 
---------------------------------------------------aAAGGGAAGUCGGCAAAAUAGA---------------------------------------------------------- l=22 a=3 
---------------------------------------------------UAAGGGAAGUCGGCAAAAUAGc---------------------------------------------------------- l=22 a=1 
---------------------------------------------------UAAGGGAAGUCGGCAAAAUAGg---------------------------------------------------------- l=22 a=5 
---------------------------------------------------UAAGGGAAGUCGGuAAAAUAGA---------------------------------------------------------- l=22 a=1 
---------------------------------------------------UAAGGGAAGUCGGCAgAAUAGA---------------------------------------------------------- l=22 a=1 
---------------------------------------------------UgAGGGAAGUCGGCAAAAUAGA---------------------------------------------------------- l=22 a=1 
---------------------------------------------------UAAGGGAAGUCGGCAAAAUAcA---------------------------------------------------------- l=22 a=2 
---------------------------------------------------cAAGGGAAGUCGGCAAAAUAGA---------------------------------------------------------- l=22 a=1 
---------------------------------------------------UAAGGGAAGUCGGCAAAAUAGAU--------------------------------------------------------- l=23 a=379 
---------------------------------------------------UAAGGGAAGUCGGCAAAAUAGAc--------------------------------------------------------- l=23 a=91 
---------------------------------------------------aAAGGGAAGUCGGCAAAAUAGAU--------------------------------------------------------- l=23 a=7 
---------------------------------------------------UAAGGGAAGUCGGCAAAAUAGAg--------------------------------------------------------- l=23 a=22 
---------------------------------------------------UAAGGGAAGUCGGCAAAAUAGAa--------------------------------------------------------- l=23 a=52 
---------------------------------------------------UAAGGGAAGUCGGCAAAAUAGgU--------------------------------------------------------- l=23 a=29 
---------------------------------------------------UAAGGGAAGUCGGCAcAAUAGAU--------------------------------------------------------- l=23 a=1 
---------------------------------------------------UAAGGGAAGUCGGCAAAAUAaAU--------------------------------------------------------- l=23 a=1 
---------------------------------------------------UAAGGGAAGUCGGCAAuAUAGAU--------------------------------------------------------- l=23 a=1 
---------------------------------------------------UgAGGGAAGUCGGCAAAAUAGAU--------------------------------------------------------- l=23 a=1 
---------------------------------------------------UAAGGGAAGUCGGCAAAgUAGAU--------------------------------------------------------- l=23 a=2 
---------------------------------------------------UAuGGGAAGUCGGCAAAAUAGAU--------------------------------------------------------- l=23 a=2 
---------------------------------------------------UAAGGGAgGUCGGCAAAAUAGAU--------------------------------------------------------- l=23 a=1 
---------------------------------------------------cAAGGGAAGUCGGCAAAAUAGAU--------------------------------------------------------- l=23 a=3 
---------------------------------------------------UcAGGGAAGUCGGCAAAAUAGAU--------------------------------------------------------- l=23 a=1 
---------------------------------------------------UAAGGGAAGUCGGCgAAAUAGAU--------------------------------------------------------- l=23 a=2 
---------------------------------------------------UAAGGGAAGUCaGCAAAAUAGAU--------------------------------------------------------- l=23 a=1 
---------------------------------------------------UAAuGGAAGUCGGCAAAAUAGAU--------------------------------------------------------- l=23 a=1 
---------------------------------------------------UAAGGGAAGUCGGCAAAAaAGAU--------------------------------------------------------- l=23 a=1 
---------------------------------------------------UAAGGGAAGUCGGCAAAAUAGuU--------------------------------------------------------- l=23 a=1 
---------------------------------------------------UAgGGGAAGUCGGCAAAAUAGAU--------------------------------------------------------- l=23 a=1 
---------------------------------------------------UAAGGGAAGUCGGCAAAuUAGAU--------------------------------------------------------- l=23 a=1 
---------------------------------------------------UAAGGGAAGUCGGCAAAAUAGAUC-------------------------------------------------------- l=24 a=1801 
---------------------------------------------------UAAGGGAAGUCGGCAAAAUAGAUa-------------------------------------------------------- l=24 a=141 
---------------------------------------------------UAAGGGAAGUCGGCAAAAUAGAUu-------------------------------------------------------- l=24 a=68 
---------------------------------------------------UAAGGGAAGUCGGCAAAAUgGAUC-------------------------------------------------------- l=24 a=3 
---------------------------------------------------UAAGGGAAGUCGGCAAAAUAGAcC-------------------------------------------------------- l=24 a=17 
---------------------------------------------------UAAGGGAAGUCGGCgAAAUAGAUC-------------------------------------------------------- l=24 a=3 
---------------------------------------------------UAAGGGAAGUuGGCAAAAUAGAUC-------------------------------------------------------- l=24 a=3 
---------------------------------------------------UAAGGGAAGUCGGCAAAAUAGAaC-------------------------------------------------------- l=24 a=1 
---------------------------------------------------aAAGGGAAGUCGGCAAAAUAGAUC-------------------------------------------------------- l=24 a=48 
---------------------------------------------------UAAGGGAAGUCGGCAAAuUAGAUC-------------------------------------------------------- l=24 a=1 
---------------------------------------------------UAAGGGAAGUCGGCAAAAUAGAUg-------------------------------------------------------- l=24 a=11 
---------------------------------------------------UAAGGaAAGUCGGCAAAAUAGAUC-------------------------------------------------------- l=24 a=3 
---------------------------------------------------UAAGGGAgGUCGGCAAAAUAGAUC-------------------------------------------------------- l=24 a=7 
---------------------------------------------------UAAGGGAAGUCGGaAAAAUAGAUC-------------------------------------------------------- l=24 a=2 
---------------------------------------------------UAAGGGAAGUCGGCAAAAUAcAUC-------------------------------------------------------- l=24 a=1 
---------------------------------------------------UAAGGGgAGUCGGCAAAAUAGAUC-------------------------------------------------------- l=24 a=7 
---------------------------------------------------UAAGGGAAGUCGGCAAAAUAGuUC-------------------------------------------------------- l=24 a=15 
---------------------------------------------------UAAGGGAAGUCGGCAgAAUAGAUC-------------------------------------------------------- l=24 a=2 
---------------------------------------------------UAAGGGAAGUCGGCAAAAUAuAUC-------------------------------------------------------- l=24 a=1 
---------------------------------------------------UAAGGGAAGUCGGCAAgAUAGAUC-------------------------------------------------------- l=24 a=6 
---------------------------------------------------UAAGGGAAGUCGGCuAAAUAGAUC-------------------------------------------------------- l=24 a=1 
---------------------------------------------------UcAGGGAAGUCGGCAAAAUAGAUC-------------------------------------------------------- l=24 a=2 
---------------------------------------------------UAAGuGAAGUCGGCAAAAUAGAUC-------------------------------------------------------- l=24 a=3 
---------------------------------------------------UAAGGGAAGUCGGCAAAAUcGAUC-------------------------------------------------------- l=24 a=1 
---------------------------------------------------UAAGaGAAGUCGGCAAAAUAGAUC-------------------------------------------------------- l=24 a=3 
---------------------------------------------------UAAGGGAuGUCGGCAAAAUAGAUC-------------------------------------------------------- l=24 a=1 
---------------------------------------------------UAAGGGAAGUCGaCAAAAUAGAUC-------------------------------------------------------- l=24 a=1 
---------------------------------------------------UAAaGGAAGUCGGCAAAAUAGAUC-------------------------------------------------------- l=24 a=3 
---------------------------------------------------UAAGGGAAGUCGGuAAAAUAGAUC-------------------------------------------------------- l=24 a=1 
---------------------------------------------------UAAGcGAAGUCGGCAAAAUAGAUC-------------------------------------------------------- l=24 a=1 
---------------------------------------------------UAAGGGAAGUCGGCAAAgUAGAUC-------------------------------------------------------- l=24 a=2 
---------------------------------------------------UAAGGGAAGUCaGCAAAAUAGAUC-------------------------------------------------------- l=24 a=2 
---------------------------------------------------UAAGGGAAGUCGGCAAAAgAGAUC-------------------------------------------------------- l=24 a=3 
---------------------------------------------------UgAGGGAAGUCGGCAAAAUAGAUC-------------------------------------------------------- l=24 a=3 
---------------------------------------------------cAAGGGAAGUCGGCAAAAUAGAUC-------------------------------------------------------- l=24 a=3 
---------------------------------------------------UAAGGGAAGUCGGCAAAAUAGAgC-------------------------------------------------------- l=24 a=5 
---------------------------------------------------UAAGGGcAGUCGGCAAAAUAGAUC-------------------------------------------------------- l=24 a=3 
---------------------------------------------------UAAGGGAAGUCGGCAAAAUAGcUC-------------------------------------------------------- l=24 a=1 
---------------------------------------------------UAAGGGAAGUCGGCAAAAcAGAUC-------------------------------------------------------- l=24 a=6 
---------------------------------------------------UAAGGGAAGUCGGCAuAAUAGAUC-------------------------------------------------------- l=24 a=1 
---------------------------------------------------UAAGGGAAaUCGGCAAAAUAGAUC-------------------------------------------------------- l=24 a=1 
---------------------------------------------------UAAGGGAAGcCGGCAAAAUAGAUC-------------------------------------------------------- l=24 a=2 
---------------------------------------------------UAgGGGAAGUCGGCAAAAUAGAUC-------------------------------------------------------- l=24 a=2 
---------------------------------------------------gAAGGGAAGUCGGCAAAAUAGAUC-------------------------------------------------------- l=24 a=2 
---------------------------------------------------UAAGGGAAGUCGGCAAuAUAGAUC-------------------------------------------------------- l=24 a=1 
---------------------------------------------------UAAGGGAAGUCGGCAAAAaAGAUC-------------------------------------------------------- l=24 a=2 
---------------------------------------------------UAAGGGAAGUCGGCAAAAUAGgUC-------------------------------------------------------- l=24 a=1 
---------------------------------------------------UAAGGGAAGUCGGgAAAAUAGAUC-------------------------------------------------------- l=24 a=1 
---------------------------------------------------UAAGGcAAGUCGGCAAAAUAGAUC-------------------------------------------------------- l=24 a=1 
---------------------------------------------------UAAGGGAAGUCGGCAAAAUAGAUCu------------------------------------------------------- l=25 a=7 
---------------------------------------------------UAAGGGAAGUCGGCAAAAUAGAUCC------------------------------------------------------- l=25 a=26 
---------------------------------------------------UAAGGGAAGUCGGCAAAAUAGAUCa------------------------------------------------------- l=25 a=11 
---------------------------------------------------UAAGGGAAGUCGGCgAAAUAGAUCC------------------------------------------------------- l=25 a=1 
---------------------------------------------------UAAGGGAAGUCGGCAAAAUAGAUCg------------------------------------------------------- l=25 a=2 
---------------------------------------------------cAAGGGAAGUCGGCAAAAUAGAUCC------------------------------------------------------- l=25 a=1 
---------------------------------------------------UAAGGGAAGUCGGCAAAAUAGAUCCG------------------------------------------------------ l=26 a=23 
---------------------------------------------------UAAGGGAAGUCGGCAAAAUAGAUCCa------------------------------------------------------ l=26 a=3 
---------------------------------------------------UAAGGGAAGUCGGCAAAAcAGAUCCG------------------------------------------------------ l=26 a=1 
---------------------------------------------------UAAGGGAAGUCGGCAAAAUAGAUCuG------------------------------------------------------ l=26 a=1 
---------------------------------------------------UAAGGGAAGUCGGCAAAAUAGAUCCGU----------------------------------------------------- l=27 a=112 
---------------------------------------------------UAAGGGAAGUCGGCAAAAUAGAUCCGg----------------------------------------------------- l=27 a=18 
---------------------------------------------------UAAGGGAAGUCGGCAAAAUAGAUCCGc----------------------------------------------------- l=27 a=16 
---------------------------------------------------UAAGGGAAGUCGGCAAAAUAGAUaCGU----------------------------------------------------- l=27 a=1 
---------------------------------------------------UAAGGGAAGUCGGCAAAAUgGAUCCGU----------------------------------------------------- l=27 a=1 
---------------------------------------------------UAAGGGAAGUCGGCAAAAUAGAUCuGU----------------------------------------------------- l=27 a=3 
---------------------------------------------------UAAGGGAAGUCGGCAAAAUAGAUCCGa----------------------------------------------------- l=27 a=1 
---------------------------------------------------UAAGGGgAGUCGGCAAAAUAGAUCCGU----------------------------------------------------- l=27 a=1 
---------------------------------------------------aAAGGGAAGUCGGCAAAAUAGAUCCGU----------------------------------------------------- l=27 a=1 
---------------------------------------------------UAAaGGAAGUCGGCAAAAUAGAUCCGU----------------------------------------------------- l=27 a=1 
---------------------------------------------------UAAGGGAAGUCGGCgAAAUAGAUCCGU----------------------------------------------------- l=27 a=3 
---------------------------------------------------UAAGGGAAGUCGGCAAAAUAGAUCCcU----------------------------------------------------- l=27 a=1 
---------------------------------------------------cAAGGGAAGUCGGCAAAAUAGAUCCGU----------------------------------------------------- l=27 a=1 
---------------------------------------------------UAAGGGAAGUCaGCAAAAUAGAUCCGUA---------------------------------------------------- l=28 a=1 
---------------------------------------------------UAAGGGAAGUCGGCAAAAUAGAUCCGUA---------------------------------------------------- l=28 a=83 
---------------------------------------------------UAAGGGAAGUCGGCAAAAUAGAUCCGUg---------------------------------------------------- l=28 a=12 
---------------------------------------------------UAAGGGAAGUCGGCAAAAUAGAUCCGcA---------------------------------------------------- l=28 a=6 
---------------------------------------------------aAAGGGAAGUCGGCAAAAUAGAUCCGUA---------------------------------------------------- l=28 a=3 
---------------------------------------------------UcAGGGAAGUCGGCAAAAUAGAUCCGUA---------------------------------------------------- l=28 a=1 
---------------------------------------------------UAAGGGAAGUCGGCAAAAUAGAUCCcUA---------------------------------------------------- l=28 a=2 
---------------------------------------------------UAAGGGAAGUCGGCAAAAUAGgUCCGUA---------------------------------------------------- l=28 a=1 
---------------------------------------------------UAAGGGAAGUCGGCAAAAUAGAUCCGUu---------------------------------------------------- l=28 a=1 
---------------------------------------------------UAAGGGAAGUCGGCAAAAUuGAUCCGUA---------------------------------------------------- l=28 a=1 
---------------------------------------------------UAAGGGAAGUCGGCAAAAUAGAUCCaUA---------------------------------------------------- l=28 a=1 
---------------------------------------------------UAAGGGAAGUCGGCAAAAUAGAUCCGUc---------------------------------------------------- l=28 a=1 
---------------------------------------------------UAAGGGAAGUCGGCAAAAUAGAUCCGUAA--------------------------------------------------- l=29 a=5 
---------------------------------------------------UAAGGGAAGUCGGCAAAAUAGAaCCGUAA--------------------------------------------------- l=29 a=1 
---------------------------------------------------UAAGGGAAGUCGGCAAAAUAGAUCCGUAAC-------------------------------------------------- l=30 a=30 
---------------------------------------------------UAAGGGAAGUCGGCAAAAUAGAUCCGUAgC-------------------------------------------------- l=30 a=1 
---------------------------------------------------UAAGGGAAGUCGGCAAAAUAGAUCCGUAACU------------------------------------------------- l=31 a=62 
---------------------------------------------------UAAGGGAAGUCGGCAAAAUAGAUCCGUAACc------------------------------------------------- l=31 a=10 
---------------------------------------------------UAAGGGAAGUCGGCAAAAUAGAUCCGUAACg------------------------------------------------- l=31 a=13 
---------------------------------------------------UAAGGGAAGUCGGCAAAAUAuAUCCGUAACU------------------------------------------------- l=31 a=1 
---------------------------------------------------UAAGGGAgGUCGGCAAAAUAGAUCCGUAACU------------------------------------------------- l=31 a=1 
---------------------------------------------------UAAGGGAAGUCGGCAAAAUAGAUCCGUAACa------------------------------------------------- l=31 a=1 
---------------------------------------------------UAAGGGgAGUCGGCAAAAUAGAUCCGUAACU------------------------------------------------- l=31 a=1 
---------------------------------------------------UAAGGGAAGUCGGCAAAAUAGAUCCGUAACUU------------------------------------------------ l=32 a=4 
---------------------------------------------------UAAGGGAgGUCGGCAAAAUAGAUCCGUAACUU------------------------------------------------ l=32 a=1 
---------------------------------------------------UAAGGGAAGUCGGCAAAAUAGAUCCGUAACgU------------------------------------------------ l=32 a=1 
---------------------------------------------------UAAGGGAAGUCGGCAAAAUAGAUCCGUAACUUU----------------------------------------------- l=33 a=2 
---------------------------------------------------UAAGGGAAGUCGGCAAAAUAGAUCCGUAACUUUG---------------------------------------------- l=34 a=2 
---------------------------------------------------UAAGGGAAGUCGGCAAAAUAGAUCCGUAACUUUGa--------------------------------------------- l=35 a=1 
---------------------------------------------------UAAGGGAAGUCGGCAAAAUAGAUCCGUAACUUUGG--------------------------------------------- l=35 a=1 
---------------------------------------------------UAAGGGAAGUCGGCAAAAUAGAUCCGUAACUUUGGG-------------------------------------------- l=36 a=3 
---------------------------------------------------UAAGGGAAGUCGGCAAAAUAGAUCCGUAACUUUGGGu------------------------------------------- l=37 a=1 
---------------------------------------------------UAAGGGAAGUCaGCAAAAUAGAUCCGUAACUUUGGGAAAAGGA------------------------------------- l=43 a=1 
----------------------------------------------------AAGGGAAGUCG-------------------------------------------------------------------- l=11 a=3 
----------------------------------------------------AAGGGAAGUCGG------------------------------------------------------------------- l=12 a=13 
----------------------------------------------------AAGGGAAGUCGGC------------------------------------------------------------------ l=13 a=49 
----------------------------------------------------AAGGGAAGUCGGu------------------------------------------------------------------ l=13 a=20 
----------------------------------------------------AAGGGAAGUCGGCA----------------------------------------------------------------- l=14 a=10 
----------------------------------------------------AAGGGAAGUCGGuA----------------------------------------------------------------- l=14 a=1 
----------------------------------------------------AAGGGAAGUCGcCA----------------------------------------------------------------- l=14 a=1 
----------------------------------------------------AAGGGAAGUCGGCAA---------------------------------------------------------------- l=15 a=16 
----------------------------------------------------AAGGGAAGUCGGCAg---------------------------------------------------------------- l=15 a=1 
----------------------------------------------------AAGGGAAGUCGGCAAA--------------------------------------------------------------- l=16 a=17 
----------------------------------------------------AAaGGAAGUCGGCAAA--------------------------------------------------------------- l=16 a=1 
----------------------------------------------------AAGGGAAGUCGGCAAg--------------------------------------------------------------- l=16 a=1 
----------------------------------------------------AAGGGAAGUCGGCAAAA-------------------------------------------------------------- l=17 a=2 
----------------------------------------------------AgGGGAAGUCGGCAAAA-------------------------------------------------------------- l=17 a=1 
----------------------------------------------------AAGGGAAGUCGGCAAAAU------------------------------------------------------------- l=18 a=6 
----------------------------------------------------AAGGGAAGUCGGCAAAAUA------------------------------------------------------------ l=19 a=1 
----------------------------------------------------AAGGGAAGUCGGCAAAAUg------------------------------------------------------------ l=19 a=1 
----------------------------------------------------AAGGGAAGUCGGCAAAAUAG----------------------------------------------------------- l=20 a=4 
----------------------------------------------------AAGGGAAGUCGGuAAAAUAGA---------------------------------------------------------- l=21 a=1 
----------------------------------------------------AAGGGAAGUCGGCAAAAUAGA---------------------------------------------------------- l=21 a=5 
----------------------------------------------------AAGGGAAGUCGGCAAAAUAGu---------------------------------------------------------- l=21 a=1 
----------------------------------------------------AAGGGAAGUCGGCAAAAUAGg---------------------------------------------------------- l=21 a=1 
----------------------------------------------------AAGGGAAGUCGGCAAAAUAGAU--------------------------------------------------------- l=22 a=90 
----------------------------------------------------AAGGGAAGUCGGCAAAAUAGAa--------------------------------------------------------- l=22 a=17 
----------------------------------------------------AAGGGAAGUCGGCAAAAUAGAg--------------------------------------------------------- l=22 a=6 
----------------------------------------------------AAGGGAgGUCGGCAAAAUAGAU--------------------------------------------------------- l=22 a=1 
----------------------------------------------------AAaGGAAGUCGGCAAAAUAGAU--------------------------------------------------------- l=22 a=1 
----------------------------------------------------AAGGGAAGUCGGCAAAAUAGAc--------------------------------------------------------- l=22 a=29 
----------------------------------------------------gAGGGAAGUCGGCAAAAUAGAU--------------------------------------------------------- l=22 a=2 
----------------------------------------------------AgGGGAAGUCGGCAAAAUAGAU--------------------------------------------------------- l=22 a=1 
----------------------------------------------------AAGGGAAGcCGGCAAAAUAGAU--------------------------------------------------------- l=22 a=1 
----------------------------------------------------AAGGGAAGUCGGCAAAAUAGgU--------------------------------------------------------- l=22 a=3 
----------------------------------------------------uAGGGAAGUCGGCAAAAUAGAU--------------------------------------------------------- l=22 a=1 
----------------------------------------------------AAGGGAAGUCGGCAAAAUuGAU--------------------------------------------------------- l=22 a=1 
----------------------------------------------------AAGGGAAGUCGGCAAgAUAGAU--------------------------------------------------------- l=22 a=1 
----------------------------------------------------AuGGGAAGUCGGCAAAAUAGAU--------------------------------------------------------- l=22 a=1 
----------------------------------------------------AAGGGAAGUCGGCAAAAUAGAaC-------------------------------------------------------- l=23 a=13 
----------------------------------------------------AAGGGAAGUCGGCAAAAUAGAUC-------------------------------------------------------- l=23 a=59 
----------------------------------------------------AAGGGAAGUCGGCAAAAUAGAUu-------------------------------------------------------- l=23 a=6 
----------------------------------------------------AAGGGAAGUCGGCAAAAUAGAUa-------------------------------------------------------- l=23 a=22 
----------------------------------------------------AAGGGAAGUCGGCAAuAUAGAUC-------------------------------------------------------- l=23 a=1 
----------------------------------------------------uAGGGAAGUCGGCAAAAUAGAUC-------------------------------------------------------- l=23 a=3 
----------------------------------------------------AAGGGAAGUCGGCAAAAUAGgUC-------------------------------------------------------- l=23 a=1 
----------------------------------------------------AAGGGAAGUCGGCAAAAUAGAUg-------------------------------------------------------- l=23 a=2 
----------------------------------------------------AAGGGuAGUCGGCAAAAUAGAUC-------------------------------------------------------- l=23 a=1 
----------------------------------------------------gAGGGAAGUCGGCAAAAUAGAUC-------------------------------------------------------- l=23 a=1 
----------------------------------------------------AAGGGAAGUCGGCAAAAUAGAgC-------------------------------------------------------- l=23 a=1 
----------------------------------------------------AAGGGAgGUCGGCAAAAUAGAUCC------------------------------------------------------- l=24 a=1 
----------------------------------------------------AAGGGAAGUCGGCAAAAUAGAUCa------------------------------------------------------- l=24 a=2 
----------------------------------------------------AAGGGAAGUCGGCAAAAUgGAUCC------------------------------------------------------- l=24 a=4 
----------------------------------------------------AAGGGAAGUCGGCAAAAUAGAUCC------------------------------------------------------- l=24 a=25 
----------------------------------------------------gAGGGAAGUCGGCAAAAUAGAUCC------------------------------------------------------- l=24 a=1 
----------------------------------------------------AAGGGAAGUCGGCAAAAUAGAUCu------------------------------------------------------- l=24 a=3 
----------------------------------------------------AAGGGAAGUCGGCAAAAUAGAUuC------------------------------------------------------- l=24 a=1 
----------------------------------------------------AAGGGAAGUCGGCAAAAUAGAUCCG------------------------------------------------------ l=25 a=11 
----------------------------------------------------AAGGGAAGUCGGCAAAAUgGAUCCG------------------------------------------------------ l=25 a=2 
----------------------------------------------------AAGGGAAGUCGGCAAAAUAGgUCCG------------------------------------------------------ l=25 a=1 
----------------------------------------------------AAGGGAAGUCGGCAAAAUAGAUCCa------------------------------------------------------ l=25 a=2 
----------------------------------------------------AAGGGAAGUCGGCAAAAUAGAUCCGa----------------------------------------------------- l=26 a=1 
----------------------------------------------------AAGGGAAGUCGGCAAAAUAGAUCCGU----------------------------------------------------- l=26 a=63 
----------------------------------------------------AAGGGAAGUCGGCAAAAUgGAUCCGU----------------------------------------------------- l=26 a=4 
----------------------------------------------------AAGGGAAGUCGGCAAAAUAGAUCaGU----------------------------------------------------- l=26 a=2 
----------------------------------------------------AAGGGAAGUCGGCAAAAUAGAUCCGg----------------------------------------------------- l=26 a=19 
----------------------------------------------------AAGGGAAGUCGGCAAAAUAGAUCCGc----------------------------------------------------- l=26 a=12 
----------------------------------------------------AAaGGAAGUCGGCAAAAUAGAUCCGU----------------------------------------------------- l=26 a=1 
----------------------------------------------------AAGGGAAGcCGGCAAAAUAGAUCCGU----------------------------------------------------- l=26 a=1 
----------------------------------------------------AAGaGAAGUCGGCAAAAUAGAUCCGU----------------------------------------------------- l=26 a=1 
----------------------------------------------------AAGGGAAGUCGGCAAAAUAGAcCCGU----------------------------------------------------- l=26 a=1 
----------------------------------------------------AAGGGAAGUCGGCgAAAUAGAUCCGU----------------------------------------------------- l=26 a=1 
----------------------------------------------------AAGGGAAGUCGGCAAAAUAGAUCuGU----------------------------------------------------- l=26 a=2 
----------------------------------------------------AAGGGAAGUCGuCAAAAUAGAUCCGU----------------------------------------------------- l=26 a=1 
----------------------------------------------------AuGGGAAGUCGGCAAAAUAGAUCCGU----------------------------------------------------- l=26 a=1 
----------------------------------------------------uAGGGAAGUCGGCAAAAUAGAUCCGU----------------------------------------------------- l=26 a=1 
----------------------------------------------------AAGGGAAGUCGGCAAAgUAGAUCCGU----------------------------------------------------- l=26 a=1 
----------------------------------------------------AAGGGAAGUCGGCAAAAUAGAUCCGUA---------------------------------------------------- l=27 a=51 
----------------------------------------------------AAGGGAAGUCGGCAAAAUAGAUCCGUg---------------------------------------------------- l=27 a=5 
----------------------------------------------------AAGGGAAGUCGGCAAAAUAGAUCCGcA---------------------------------------------------- l=27 a=4 
----------------------------------------------------AAGGGAAGUCGGCAAAAUgGAUCCGUA---------------------------------------------------- l=27 a=1 
----------------------------------------------------AAGGGAAGUCGGCAAAAUAGAUCCGUu---------------------------------------------------- l=27 a=2 
----------------------------------------------------AAaGGAAGUCGGCAAAAUAGAUCCGUA---------------------------------------------------- l=27 a=2 
----------------------------------------------------AAGuGAAGUCGGCAAAAUAGAUCCGUA---------------------------------------------------- l=27 a=1 
----------------------------------------------------AAGGGAAGUCGGCAAAAUAGAUuCGUA---------------------------------------------------- l=27 a=1 
----------------------------------------------------AAGGGAAGUCGGCAAAAUAGAUCCGUAA--------------------------------------------------- l=28 a=6 
----------------------------------------------------AAGGGAAGUCGGCAAAAUAGcUCCGUAAC-------------------------------------------------- l=29 a=1 
----------------------------------------------------AAGGGAAGUCGGCAAAAUAGAUCCGUAAC-------------------------------------------------- l=29 a=15 
----------------------------------------------------AAGGGAAGUCGGCAAAAUAGAcCCGUAAC-------------------------------------------------- l=29 a=1 
----------------------------------------------------AAGGcAAGUCGGCAAAAUAGAUCCGUAAC-------------------------------------------------- l=29 a=1 
----------------------------------------------------AAaGGAAGUCGGCAAAAUAGAUCCGUAAC-------------------------------------------------- l=29 a=1 
----------------------------------------------------AAGGGAAGUCGGCAAAAUAGgUCCGUAAC-------------------------------------------------- l=29 a=1 
----------------------------------------------------AAGGGAAGUCGGCAAAAUgGAUCCGUAAC-------------------------------------------------- l=29 a=1 
----------------------------------------------------AAGGGAAGUCGGCAAAAUAGAUCCGUAACU------------------------------------------------- l=30 a=37 
----------------------------------------------------AAGGGAAGUCGGCAAAAUAGAUCCGUAACc------------------------------------------------- l=30 a=12 
----------------------------------------------------uAGGGAAGUCGGCAAAAUAGAUCCGUAACU------------------------------------------------- l=30 a=1 
----------------------------------------------------AAGGGAAGUCGGCAAuAUAGAUCCGUAACU------------------------------------------------- l=30 a=1 
----------------------------------------------------AAGGGAAGUCGGCAAAAUAGAUCCGUAACg------------------------------------------------- l=30 a=5 
----------------------------------------------------AAGGGAAGUCGGCAAAgUAGAUCCGUAACU------------------------------------------------- l=30 a=2 
----------------------------------------------------AAGGGAuGUCGGCAAAAUAGAUCCGUAACU------------------------------------------------- l=30 a=1 
----------------------------------------------------AAGGGAAGUCGGCgAAAUAGAUCCGUAACU------------------------------------------------- l=30 a=1 
----------------------------------------------------AAGGGAAGUCGGCAAAAUAGAUCCGUAACa------------------------------------------------- l=30 a=1 
----------------------------------------------------AAGGGAAGUCGGCAAAAUAGAUCCGUAACUa------------------------------------------------ l=31 a=1 
----------------------------------------------------AAGGGAAGUCGGCAAAAUAGAUCCGUAACUU------------------------------------------------ l=31 a=5 
----------------------------------------------------AAGGGAAGUCGGCAAAAUAGAUCCGUAACUg------------------------------------------------ l=31 a=1 
----------------------------------------------------AAGGGAAGUCGGCAAAAUAGAUCCGUAACUUU----------------------------------------------- l=32 a=1 
----------------------------------------------------AAGGGAAGUCGGCAAAAUAGAUCCGUAACUUUG---------------------------------------------- l=33 a=6 
----------------------------------------------------AAGGGAAGUCGGCAAAAUAGAUCCGUAACUUUc---------------------------------------------- l=33 a=1 
----------------------------------------------------AAGGGAAGUCGGCAAAAUAGAUCCGUAACUUUa---------------------------------------------- l=33 a=1 
----------------------------------------------------AAGGGAAGUCGGCAAAgUAGAUCCGUAACUUUG---------------------------------------------- l=33 a=1 
----------------------------------------------------AAGGGAAGUCGGCAAAAUAGAUCCGUAACUaUG---------------------------------------------- l=33 a=1 
----------------------------------------------------AAGGGAAGUCGGCAAAAUAGAUCCGUAACUUUGG--------------------------------------------- l=34 a=5 
----------------------------------------------------AAGGGAAGUCGGCAAAAUAGAUCCGUAACUUUGGG-------------------------------------------- l=35 a=3 
----------------------------------------------------AAGGGgAGUCGGCAAAAUAGAUCCGUAACUUUGGGA------------------------------------------- l=36 a=2 
----------------------------------------------------uAGGGAAGUCGGCAAAAUAGAUCCGUAACUUUGGGA------------------------------------------- l=36 a=1 
----------------------------------------------------AAGGGAAGUCGGCAAAAUAGAUCCGUAACUUUGGGu------------------------------------------- l=36 a=1 
----------------------------------------------------AAGGGAAGUCGGCAAAAUAGAUCCGUAACUUUGGGA------------------------------------------- l=36 a=1 
----------------------------------------------------AAGGGAAGUCGGCAAAAUAGAUCCGUAACUUUGGGg------------------------------------------- l=36 a=1 
-----------------------------------------------------AGGGAAGUCGG------------------------------------------------------------------- l=11 a=11 
-----------------------------------------------------AGGGAAGUCGGC------------------------------------------------------------------ l=12 a=124 
-----------------------------------------------------AGGGAAGUCGGCA----------------------------------------------------------------- l=13 a=28 
-----------------------------------------------------AGGGAAGUCGGCAA---------------------------------------------------------------- l=14 a=48 
-----------------------------------------------------AGGGAAGUCGGCAAA--------------------------------------------------------------- l=15 a=47 
-----------------------------------------------------AGGGAAGUCGGCAAg--------------------------------------------------------------- l=15 a=5 
-----------------------------------------------------AaGGAAGUCGGCAAA--------------------------------------------------------------- l=15 a=3 
-----------------------------------------------------AGGGAAGUCGGCAAu--------------------------------------------------------------- l=15 a=1 
-----------------------------------------------------AGGGAAGUCGGCAAAA-------------------------------------------------------------- l=16 a=6 
-----------------------------------------------------AGGGAgGUCGGCAAAA-------------------------------------------------------------- l=16 a=1 
-----------------------------------------------------AGGGAAGUCGGCAAAAU------------------------------------------------------------- l=17 a=15 
-----------------------------------------------------AGGGAAGUCGGCAAAAc------------------------------------------------------------- l=17 a=2 
-----------------------------------------------------AGGGAAGUCGGCAAAAa------------------------------------------------------------- l=17 a=1 
-----------------------------------------------------AGGGAAGUCGGCAAAAUA------------------------------------------------------------ l=18 a=2 
-----------------------------------------------------AGGGAAGUCGGCAAAAUgG----------------------------------------------------------- l=19 a=1 
-----------------------------------------------------AGGGAAGUCGGCAAAAUAG----------------------------------------------------------- l=19 a=2 
-----------------------------------------------------AGGGAAGUCGGCAAAAUAc----------------------------------------------------------- l=19 a=1 
-----------------------------------------------------AGGGAAGUCGGCAAAAUAGA---------------------------------------------------------- l=20 a=10 
-----------------------------------------------------AGGGAAGUCGGCAAAAUAGg---------------------------------------------------------- l=20 a=2 
-----------------------------------------------------AGGGAAGUCGGCAAAAUAGu---------------------------------------------------------- l=20 a=1 
-----------------------------------------------------AGGGAAGUCGGCAAAAUAGAg--------------------------------------------------------- l=21 a=5 
-----------------------------------------------------AGGGAAGUCGGCAAAAUAGAU--------------------------------------------------------- l=21 a=29 
-----------------------------------------------------AGGGAAGUCGGCAAAAUAGAa--------------------------------------------------------- l=21 a=17 
-----------------------------------------------------AGGGAAGUCGGCAAAAUAGAc--------------------------------------------------------- l=21 a=9 
-----------------------------------------------------AGGGAAGUCGGCAAAAUAGgU--------------------------------------------------------- l=21 a=3 
-----------------------------------------------------AGGGAAGUCGGCAAAAUAGAUa-------------------------------------------------------- l=22 a=17 
-----------------------------------------------------AGGGAAGUCGGCAAAAUAGAaC-------------------------------------------------------- l=22 a=28 
-----------------------------------------------------AGGGAAGUCGGCAAAAUAGAUC-------------------------------------------------------- l=22 a=43 
-----------------------------------------------------AGGGAAGUCGGCgAAAUAGAUC-------------------------------------------------------- l=22 a=1 
-----------------------------------------------------AGGGAAGUCGGCAAAAUAGAgC-------------------------------------------------------- l=22 a=2 
-----------------------------------------------------AaGGAAGUCGGCAAAAUAGAUC-------------------------------------------------------- l=22 a=3 
-----------------------------------------------------AGGGAAGUCGGCAAAAUAGAcC-------------------------------------------------------- l=22 a=1 
-----------------------------------------------------uGGGAAGUCGGCAAAAUAGAUC-------------------------------------------------------- l=22 a=1 
-----------------------------------------------------AGGGAAGUCGGCAAAAUAGAUg-------------------------------------------------------- l=22 a=1 
-----------------------------------------------------AGGGAAGUCGGCAAAAUAGAUu-------------------------------------------------------- l=22 a=1 
-----------------------------------------------------AGGGAAGUCGGCAAAAUAGAUCC------------------------------------------------------- l=23 a=62 
-----------------------------------------------------AGGGAAGUCGGCAAAAUAGAUCu------------------------------------------------------- l=23 a=10 
-----------------------------------------------------AGGGAAGUCGGCAAAAUAGAUCa------------------------------------------------------- l=23 a=7 
-----------------------------------------------------AGGGAAGUCGGCAAgAUAGAUCC------------------------------------------------------- l=23 a=1 
-----------------------------------------------------AGGGAAGUCGGCgAAAUAGAUCC------------------------------------------------------- l=23 a=2 
-----------------------------------------------------AGGGAAGUCGGCAAAAUAGAUCg------------------------------------------------------- l=23 a=2 
-----------------------------------------------------AGGGAAGUCGGCAAAAUgGAUCC------------------------------------------------------- l=23 a=2 
-----------------------------------------------------AGGGAAGcCGGCAAAAUAGAUCC------------------------------------------------------- l=23 a=2 
-----------------------------------------------------gGGGAAGUCGGCAAAAUAGAUCC------------------------------------------------------- l=23 a=1 
-----------------------------------------------------AGGGAAGUCGGCAAAAUAGAUaC------------------------------------------------------- l=23 a=1 
-----------------------------------------------------AGGGAAGUCGGCAAAAUAGAUCCG------------------------------------------------------ l=24 a=41 
-----------------------------------------------------AGGGAAGUCGGCAAAAUAGAUCCa------------------------------------------------------ l=24 a=14 
-----------------------------------------------------AGGGAAGUCGGCAAAAUAGAUCCu------------------------------------------------------ l=24 a=1 
-----------------------------------------------------AGGGAAGUCGGCAAAAUAGAUCaG------------------------------------------------------ l=24 a=1 
-----------------------------------------------------AGGGAAGUCGGCAAAAUgGAUCCG------------------------------------------------------ l=24 a=1 
-----------------------------------------------------AGGGAAGUCGGCAAAAUAGAUCCc------------------------------------------------------ l=24 a=1 
-----------------------------------------------------AGGGAAGUCGGCAAAAUAGAUCCGU----------------------------------------------------- l=25 a=327 
-----------------------------------------------------AGGGAAGUCGGCAAAAUAGAUCCGg----------------------------------------------------- l=25 a=56 
-----------------------------------------------------AGGGAAGUCGGCAAAAUAGAUCCGa----------------------------------------------------- l=25 a=16 
-----------------------------------------------------AGGGAAGUCGGCAAAAUAGAUCCcU----------------------------------------------------- l=25 a=1 
-----------------------------------------------------AGGGAAGUCGGCAAAAUAGAUCCGc----------------------------------------------------- l=25 a=62 
-----------------------------------------------------AGGGAAGUCGGCAAAAUAGAUCuGU----------------------------------------------------- l=25 a=13 
-----------------------------------------------------gGGGAAGUCGGCAAAAUAGAUCCGU----------------------------------------------------- l=25 a=4 
-----------------------------------------------------AGGGAAGUCGGCAAgAUAGAUCCGU----------------------------------------------------- l=25 a=2 
-----------------------------------------------------AGGGAAGUCGGCAAAAUAGAUCaGU----------------------------------------------------- l=25 a=2 
-----------------------------------------------------AaGGAAGUCGGCAAAAUAGAUCCGU----------------------------------------------------- l=25 a=9 
-----------------------------------------------------AGGGAAGUCGGCAAAAUAGAUuCGU----------------------------------------------------- l=25 a=1 
-----------------------------------------------------AGGGAAGUCGGCAAAAUAGAcCCGU----------------------------------------------------- l=25 a=1 
-----------------------------------------------------AGGGAAGUCGGCAAAAUAaAUCCGU----------------------------------------------------- l=25 a=2 
-----------------------------------------------------AGGGAAGUCGGuAAAAUAGAUCCGU----------------------------------------------------- l=25 a=2 
-----------------------------------------------------AGGGAgGUCGGCAAAAUAGAUCCGU----------------------------------------------------- l=25 a=2 
-----------------------------------------------------AGGGAAGUCGGCAAAAUAGAUCCaU----------------------------------------------------- l=25 a=1 
-----------------------------------------------------AGGGAAGUCGGCAAAAUgGAUCCGU----------------------------------------------------- l=25 a=2 
-----------------------------------------------------AGGGAAGUCGGCAAAAUuGAUCCGU----------------------------------------------------- l=25 a=1 
-----------------------------------------------------AGGGAAGUCGGCAAAAUAGAUaCGU----------------------------------------------------- l=25 a=1 
-----------------------------------------------------AGGGuAGUCGGCAAAAUAGAUCCGU----------------------------------------------------- l=25 a=1 
-----------------------------------------------------AGGGgAGUCGGCAAAAUAGAUCCGU----------------------------------------------------- l=25 a=2 
-----------------------------------------------------AGGGAAGUCGGCAAAAUAGgUCCGU----------------------------------------------------- l=25 a=2 
-----------------------------------------------------AGGGAAGUCGGCAAAAUAGAaCCGU----------------------------------------------------- l=25 a=1 
-----------------------------------------------------AGGGAgGUCGGCAAAAUAGAUCCGUA---------------------------------------------------- l=26 a=1 
-----------------------------------------------------AGGGAAGUCGGCAAAAUAGAUCCGUA---------------------------------------------------- l=26 a=186 
-----------------------------------------------------AGGGAAGUCGGCAAAAUAGAUCCGUg---------------------------------------------------- l=26 a=28 
-----------------------------------------------------AGGGAAGUCGGCAAAAUAGAUCCGUu---------------------------------------------------- l=26 a=6 
-----------------------------------------------------gGGGAAGUCGGCAAAAUAGAUCCGUA---------------------------------------------------- l=26 a=2 
-----------------------------------------------------AGGGAAGUCGGCAAAAUAGAUCCGcA---------------------------------------------------- l=26 a=8 
-----------------------------------------------------AGGGAAGUCGGCAAAAUAGAUCCGUc---------------------------------------------------- l=26 a=3 
-----------------------------------------------------AGGGAAGUCGGCgAAAUAGAUCCGUA---------------------------------------------------- l=26 a=2 
-----------------------------------------------------AGGGAAGaCGGCAAAAUAGAUCCGUA---------------------------------------------------- l=26 a=1 
-----------------------------------------------------uGGGAAGUCGGCAAAAUAGAUCCGUA---------------------------------------------------- l=26 a=1 
-----------------------------------------------------AGGGgAGUCGGCAAAAUAGAUCCGUA---------------------------------------------------- l=26 a=3 
-----------------------------------------------------AGGGAAGUCGGCAAAAUAGAaCCGUA---------------------------------------------------- l=26 a=1 
-----------------------------------------------------AaGGAAGUCGGCAAAAUAGAUCCGUA---------------------------------------------------- l=26 a=3 
-----------------------------------------------------AGGGAAGUCaGCAAAAUAGAUCCGUA---------------------------------------------------- l=26 a=1 
-----------------------------------------------------AGGGuAGUCGGCAAAAUAGAUCCGUA---------------------------------------------------- l=26 a=1 
-----------------------------------------------------AGGGAAGUCGGCAAAAUAGAUCuGUA---------------------------------------------------- l=26 a=2 
-----------------------------------------------------AGGGAAGUCGGCAgAAUAGAUCCGUA---------------------------------------------------- l=26 a=1 
-----------------------------------------------------AGGGAAGUCGGCAAAgUAGAUCCGUA---------------------------------------------------- l=26 a=1 
-----------------------------------------------------AGGGAAGUCGGCAAAAUAGAUCCGUAA--------------------------------------------------- l=27 a=16 
-----------------------------------------------------gGGGAAGUCGGCAAAAUAGAUCCGUAA--------------------------------------------------- l=27 a=1 
-----------------------------------------------------AGGGAAGUCGGCAAAAUAGAUCCGUAAC-------------------------------------------------- l=28 a=75 
-----------------------------------------------------uGGGAAGUCGGCAAAAUAGAUCCGUAAC-------------------------------------------------- l=28 a=1 
-----------------------------------------------------AGGGAgGUCGGCAAAAUAGAUCCGUAAC-------------------------------------------------- l=28 a=2 
-----------------------------------------------------AGGGAAGUCGGCAAAAUAGAUCCGUgAC-------------------------------------------------- l=28 a=1 
-----------------------------------------------------AGGGAAGUCGGCAAAAUAGAUCCGUAAu-------------------------------------------------- l=28 a=1 
-----------------------------------------------------AGGGAAGUCGGCAAAAUAGAUCuGUAAC-------------------------------------------------- l=28 a=1 
-----------------------------------------------------AGGGgAGUCGGCAAAAUAGAUCCGUAAC-------------------------------------------------- l=28 a=1 
-----------------------------------------------------AGGGAAGUCGGCAAAAUAGAaCCGUAAC-------------------------------------------------- l=28 a=1 
-----------------------------------------------------AGGGAAGUCGGCAAAAUAGAUCCGUAACg------------------------------------------------- l=29 a=32 
-----------------------------------------------------AGGGAAGUCaGCAAAAUAGAUCCGUAACU------------------------------------------------- l=29 a=1 
-----------------------------------------------------AGGGAAGUCGGCAAAAUAGAUCCGUAACU------------------------------------------------- l=29 a=170 
-----------------------------------------------------AGGGAAGUCGGCAAAAUAGAUCCGUAACc------------------------------------------------- l=29 a=26 
-----------------------------------------------------AGGGAAGUCGGCgAAAUAGAUCCGUAACU------------------------------------------------- l=29 a=2 
-----------------------------------------------------AaGGAAGUCGGCAAAAUAGAUCCGUAACU------------------------------------------------- l=29 a=7 
-----------------------------------------------------AGGGAAGUCGGCAAAAUAGAUuCGUAACU------------------------------------------------- l=29 a=1 
-----------------------------------------------------AGGGAAGUCGGCAAgAUAGAUCCGUAACU------------------------------------------------- l=29 a=1 
-----------------------------------------------------AGGGAAGUCGGCAAAAUAGgUCCGUAACU------------------------------------------------- l=29 a=1 
-----------------------------------------------------gGGGAAGUCGGCAAAAUAGAUCCGUAACU------------------------------------------------- l=29 a=1 
-----------------------------------------------------AGGGAAGUuGGCAAAAUAGAUCCGUAACU------------------------------------------------- l=29 a=1 
-----------------------------------------------------AGGGAAGUCGGCAAAAUAGAUCCGUAACa------------------------------------------------- l=29 a=12 
-----------------------------------------------------cGGGAAGUCGGCAAAAUAGAUCCGUAACU------------------------------------------------- l=29 a=1 
-----------------------------------------------------AGGGAAGUCGGCAAAAUAGAUCCGUAAaU------------------------------------------------- l=29 a=1 
-----------------------------------------------------AGGGAAGUCGGCAAAAUAGAUCCaUAACU------------------------------------------------- l=29 a=1 
-----------------------------------------------------AGGGAAGUCGGCAAAAUAuAUCCGUAACU------------------------------------------------- l=29 a=1 
-----------------------------------------------------uGGGAAGUCGGCAAAAUAGAUCCGUAACU------------------------------------------------- l=29 a=1 
-----------------------------------------------------AGGGAAGcCGGCAAAAUAGAUCCGUAACU------------------------------------------------- l=29 a=1 
-----------------------------------------------------AGGGAAGUCGGCAAAAUAGAUCCGUAACgU------------------------------------------------ l=30 a=1 
-----------------------------------------------------AGGGAAGUCGGCAAAAUAGAUCCGUAACUU------------------------------------------------ l=30 a=4 
-----------------------------------------------------AGGGAAGUCGGCAAAAUAGAUCCGUAACUc------------------------------------------------ l=30 a=3 
-----------------------------------------------------AGGGAAGUCGGCAAAAUAGAUCCGUAACUg------------------------------------------------ l=30 a=1 
-----------------------------------------------------AGGGAAGUCGGCAAAAUAGAUCCGaAACUU------------------------------------------------ l=30 a=1 
-----------------------------------------------------AGGGAAGUCGGCAAAAUAGAUCCGUAACUUU----------------------------------------------- l=31 a=1 
-----------------------------------------------------AGGGAAGUCGGCAAAAUAGAUCCGUAACUgU----------------------------------------------- l=31 a=1 
-----------------------------------------------------AGGGAAGUCGGCAAAAUAGAUCCGUAACUUUG---------------------------------------------- l=32 a=16 
-----------------------------------------------------AGGGAAGUCGGCAAAAcAGAUCCGUAACUUUG---------------------------------------------- l=32 a=1 
-----------------------------------------------------AGGGAAGUCGGCAAAAUAGAUCCGUAACaUUG---------------------------------------------- l=32 a=1 
-----------------------------------------------------AGGGAAGUCGGCAAAAUAGAUCCGUAACUUUGG--------------------------------------------- l=33 a=5 
-----------------------------------------------------AGGGAAGUCGGCAAAAUAGAUCCGUAACUUUGa--------------------------------------------- l=33 a=1 
-----------------------------------------------------AGGGAAGUCGGCAAAAUAGAUCCGUAACUUUGGu-------------------------------------------- l=34 a=2 
-----------------------------------------------------AGGGAAGUCGGCAAAAUAGAUCCGUAACUUUGGG-------------------------------------------- l=34 a=6 
-----------------------------------------------------AGGGAAGUCGGCAAAAUAGAUCCGUAACUUUGGGA------------------------------------------- l=35 a=9 
-----------------------------------------------------AGGGAgGUCGGCAAAAUAGAUCCGUAACUUUGGGA------------------------------------------- l=35 a=1 
-----------------------------------------------------AGGGAAGUCGGCAAAAUAGAUCCGUAACUUUGGGu------------------------------------------- l=35 a=4 
-----------------------------------------------------AGGGAAGUCGGCAAAAUAGAUCCGUAACUUUGGGg------------------------------------------- l=35 a=3 
-----------------------------------------------------AGGGAAGUCGGCAAAgUAGAUCCGUAACUUUGGGA------------------------------------------- l=35 a=1 
-----------------------------------------------------AGGGAAGUCGGCAAAAUAGAUCCGUAACUUcGGGA------------------------------------------- l=35 a=1 
-----------------------------------------------------AGGGAAGUCGGaAAAAUAGAUCCGUAACUUUGGGA------------------------------------------- l=35 a=1 
-----------------------------------------------------AGGGAAGUCGGCAAAAUAGAUCCGUAACUUUGGGAg------------------------------------------ l=36 a=1 
-----------------------------------------------------AGGGAAGUCGGCAAAAUAGAUCCGUAACUUUGGGAAA----------------------------------------- l=37 a=2 
-----------------------------------------------------AGGGAAGUCGGCAAAAUAGAUCCGUAACUUUGGGAAAA---------------------------------------- l=38 a=2 
-----------------------------------------------------AGGGAAGUCGGCAAAAUAGAUCCGUAACUUUGGGAAAAG--------------------------------------- l=39 a=1 
-----------------------------------------------------AGGGAAGUuGGCAAAAUAGAUCCGUAACUUUGGGAAAAGGAUU----------------------------------- l=43 a=1 
-----------------------------------------------------AGGGAAGUCGGCAAAAUAGAUCCGUAACUUUGGGAAAAGGAUUG---------------------------------- l=44 a=2 
-----------------------------------------------------AGGGAAGUCGGCAAAAUAGAUCCGUAACUUUGGGAAAAGGAUUGGC-------------------------------- l=46 a=1 
------------------------------------------------------GGGAAGUCGGC------------------------------------------------------------------ l=11 a=26 
------------------------------------------------------GGGAAGUCGGCA----------------------------------------------------------------- l=12 a=22 
------------------------------------------------------GGGAAGUCGGCAA---------------------------------------------------------------- l=13 a=25 
------------------------------------------------------GGGAAGUCGGCAAA--------------------------------------------------------------- l=14 a=12 
------------------------------------------------------GGGAAGUCGGCAAg--------------------------------------------------------------- l=14 a=1 
------------------------------------------------------aGGAAGUCGGCAAAA-------------------------------------------------------------- l=15 a=1 
------------------------------------------------------GGGAAGUCGGCAAAA-------------------------------------------------------------- l=15 a=1 
------------------------------------------------------GGGAAGUCGGCAAAAU------------------------------------------------------------- l=16 a=5 
------------------------------------------------------aGGAAGUCGGCAAAAU------------------------------------------------------------- l=16 a=2 
------------------------------------------------------GGGAAGUCGGCAAAAUAG----------------------------------------------------------- l=18 a=1 
------------------------------------------------------GGGAAGUCGGCAAAAUgG----------------------------------------------------------- l=18 a=1 
------------------------------------------------------GGGAAGUCGGCAAAAUAa----------------------------------------------------------- l=18 a=1 
------------------------------------------------------GGGAAGUCGGCAAAAUAGA---------------------------------------------------------- l=19 a=3 
------------------------------------------------------GGGAAGUCGGCAAAAUAGu---------------------------------------------------------- l=19 a=1 
------------------------------------------------------GGGAAGUCGGCAAAAUAGAa--------------------------------------------------------- l=20 a=8 
------------------------------------------------------GGGAAGUCGGCAAAAUAGAg--------------------------------------------------------- l=20 a=1 
------------------------------------------------------GGGAAGUCGGCAAAAUAGAc--------------------------------------------------------- l=20 a=3 
------------------------------------------------------GGGAAGUCGGCgAAAUAGAU--------------------------------------------------------- l=20 a=1 
------------------------------------------------------GGGAAGUCGGCAAAAUgGAU--------------------------------------------------------- l=20 a=2 
------------------------------------------------------GGGAAGUCGGCAAAAUAGAU--------------------------------------------------------- l=20 a=3 
------------------------------------------------------GGGAAGUCGGCAAAAUAGAUC-------------------------------------------------------- l=21 a=24 
------------------------------------------------------GGGAAGUCGGCAAAAUAGAUa-------------------------------------------------------- l=21 a=8 
------------------------------------------------------GGGAAGUCGGCAAAAUAGAaC-------------------------------------------------------- l=21 a=14 
------------------------------------------------------GGGAAGUCGGCAAAAUAGAgC-------------------------------------------------------- l=21 a=1 
------------------------------------------------------GGGAAGUCGGCAAAAUAGAcC-------------------------------------------------------- l=21 a=1 
------------------------------------------------------GGGAAGUCaGCAAAAUAGAUC-------------------------------------------------------- l=21 a=1 
------------------------------------------------------GGGAAGUCGGCAAAAUAGAUu-------------------------------------------------------- l=21 a=2 
------------------------------------------------------GaGAAGUCGGCAAAAUAGAUC-------------------------------------------------------- l=21 a=1 
------------------------------------------------------GGGAAGUCGGCAAAAUAGAUCC------------------------------------------------------- l=22 a=26 
------------------------------------------------------GGGAAGUCGGCAAAAUAGAUCg------------------------------------------------------- l=22 a=1 
------------------------------------------------------GGGAAGUCGGCAAAAUAGAUCa------------------------------------------------------- l=22 a=6 
------------------------------------------------------aGGAAGUCGGCAAAAUAGAUCC------------------------------------------------------- l=22 a=2 
------------------------------------------------------GGGAAGUCGGCAAAAUAGAUCu------------------------------------------------------- l=22 a=1 
------------------------------------------------------GGGAAGUCGGCAAAAUgGAUCC------------------------------------------------------- l=22 a=2 
------------------------------------------------------GGGAAGUCGGCAAAAUAGAUCCG------------------------------------------------------ l=23 a=6 
------------------------------------------------------GGGAAGUCGGCAAAAUAGAUCCa------------------------------------------------------ l=23 a=1 
------------------------------------------------------GGGAAGUCGGCAAAAUAGAUCaG------------------------------------------------------ l=23 a=1 
------------------------------------------------------GGGAAGUCGGCAAAAUAGAUCCu------------------------------------------------------ l=23 a=1 
------------------------------------------------------GGGAAGcCGGCAAAAUAGAUCCG------------------------------------------------------ l=23 a=1 
------------------------------------------------------GGGAAGUCGGCAAAAUgGAUCCG------------------------------------------------------ l=23 a=1 
------------------------------------------------------GGGAAGUCuGCAAAAUAGAUCCG------------------------------------------------------ l=23 a=1 
------------------------------------------------------GGGAAGUCGGCAAAAUAGAUCCGU----------------------------------------------------- l=24 a=40 
------------------------------------------------------GGGAAGUCGGCAAAAUAGAUaCGU----------------------------------------------------- l=24 a=1 
------------------------------------------------------GGGAAGUCGGCAAAAUAGAUCuGU----------------------------------------------------- l=24 a=2 
------------------------------------------------------GGGAAGUCGGCAAAAUAGAUCCGc----------------------------------------------------- l=24 a=6 
------------------------------------------------------GGGAAGUCGGCAAAAUgGAUCCGU----------------------------------------------------- l=24 a=2 
------------------------------------------------------GGGAAGUCGGCAAAAUAGAUCCGg----------------------------------------------------- l=24 a=2 
------------------------------------------------------GGGAAGUCGGCAgAAUAGAUCCGU----------------------------------------------------- l=24 a=1 
------------------------------------------------------GGGAAGUCGGCAAgAUAGAUCCGU----------------------------------------------------- l=24 a=1 
------------------------------------------------------aGGAAGUCGGCAAAAUAGAUCCGU----------------------------------------------------- l=24 a=1 
------------------------------------------------------GGGAAGUCGGCAAAAUAGAUCCGUA---------------------------------------------------- l=25 a=30 
------------------------------------------------------GGGAgGUCGGCAAAAUAGAUCCGUA---------------------------------------------------- l=25 a=1 
------------------------------------------------------GGGAAGUCGGCAAAAUAGAUCCGUg---------------------------------------------------- l=25 a=4 
------------------------------------------------------GGGAAGUCGGCAAAAUAGAUCCGUu---------------------------------------------------- l=25 a=4 
------------------------------------------------------GGGAAGUCGGCAAAAUgGAUCCGUA---------------------------------------------------- l=25 a=1 
------------------------------------------------------GGGAAGUCGGCAAAAUAGAUCCGcA---------------------------------------------------- l=25 a=1 
------------------------------------------------------GGGAAGUCGGCAAAAUAGAUCCGUAAC-------------------------------------------------- l=27 a=15 
------------------------------------------------------GGGAAGUCGGCAAAAUAGAUCCGUAgC-------------------------------------------------- l=27 a=1 
------------------------------------------------------GGGAAGUCGGCAAAAUAGAUCCGUAACg------------------------------------------------- l=28 a=1 
------------------------------------------------------GGGAAGUCGGCAAAAUAGAUCCGUAACU------------------------------------------------- l=28 a=8 
------------------------------------------------------GGGAAGUCGGCAAAAUAGAUCCGUAACc------------------------------------------------- l=28 a=3 
------------------------------------------------------GGGAAGUCGGCAAAAUAGAUCCGUAACa------------------------------------------------- l=28 a=2 
------------------------------------------------------GGGAAGUCGGCAAAAUAGAUCCGUAACUUUG---------------------------------------------- l=31 a=6 
------------------------------------------------------GGGAgGUCGGCAAAAUAGAUCCGUAACUUUG---------------------------------------------- l=31 a=1 
------------------------------------------------------GGGAAGUCGGCAAAAUAGAUCCGUAACUUUGa--------------------------------------------- l=32 a=1 
------------------------------------------------------GGGAAGUCGGCAAAAUAGAUCCGUAACUUUGG--------------------------------------------- l=32 a=3 
------------------------------------------------------GGGgAGUCGGCAAAAUAGAUCCGUAACUUUGG--------------------------------------------- l=32 a=1 
------------------------------------------------------GGGAAGUCGGCAAAAUAGAUCCGUAACUUUGGG-------------------------------------------- l=33 a=2 
------------------------------------------------------GGGAAGUCGGCAAAAUAGAUCCGUAACUUUGGGu------------------------------------------- l=34 a=1 
------------------------------------------------------GGGAAGUCGGCAAAAUAGAUCCGUAACUUUGGGg------------------------------------------- l=34 a=1 
------------------------------------------------------GGGAAGUCGGCAAAAUAGAUCCGUAACUUUGGGA------------------------------------------- l=34 a=1 
------------------------------------------------------GGGAAGUCGGCAAAAUAGAUCCGUAACUUUGGGAc------------------------------------------ l=35 a=1 
------------------------------------------------------GGGAAGUCGGCAAAAUAGAUCCGUAACUUUGGGAA------------------------------------------ l=35 a=1 
------------------------------------------------------GGGAAGUCGGCAAAAUAGAUCCGUAACUUUGGGAAA----------------------------------------- l=36 a=1 
------------------------------------------------------GGGAAGUCGGCAAAAUAGAUCCGUAACUUUGGGAAAAGGAUU----------------------------------- l=42 a=1 
-------------------------------------------------------GGAAGUCGGCA----------------------------------------------------------------- l=11 a=25 
-------------------------------------------------------GGAAGUCGGCAA---------------------------------------------------------------- l=12 a=15 
-------------------------------------------------------GGAAGUCGGCAAA--------------------------------------------------------------- l=13 a=19 
-------------------------------------------------------GGAAGUCGGCAAAA-------------------------------------------------------------- l=14 a=2 
-------------------------------------------------------GGAAGUCGGCAAAAU------------------------------------------------------------- l=15 a=4 
-------------------------------------------------------GGAAGUCGGCAAAAUA------------------------------------------------------------ l=16 a=2 
-------------------------------------------------------GGAAGUCGGCAAAAUg------------------------------------------------------------ l=16 a=1 
-------------------------------------------------------GGAAGUCGGCAAAAUAG----------------------------------------------------------- l=17 a=3 
-------------------------------------------------------GGAAGUCGGCAAAAUgGA---------------------------------------------------------- l=18 a=1 
-------------------------------------------------------GGAAGUCGGCAAAAUAGA---------------------------------------------------------- l=18 a=1 
-------------------------------------------------------GGAAGUCGGCAAAAUAGAU--------------------------------------------------------- l=19 a=10 
-------------------------------------------------------GGAAGUCGGCAAAAUAGAc--------------------------------------------------------- l=19 a=7 
-------------------------------------------------------GGAAGUCGGCAAAAUAGAa--------------------------------------------------------- l=19 a=4 
-------------------------------------------------------GGAAGUCGGCAAAAUAGAg--------------------------------------------------------- l=19 a=2 
-------------------------------------------------------GGAAGUCGGCAAAAUAGuU--------------------------------------------------------- l=19 a=1 
-------------------------------------------------------GGAAGUaGGCAAAAUAGAU--------------------------------------------------------- l=19 a=1 
-------------------------------------------------------GGAAGUCGGCAAAAUAGAUa-------------------------------------------------------- l=20 a=18 
-------------------------------------------------------GGAAGUCGGCAAAAUgGAUC-------------------------------------------------------- l=20 a=2 
-------------------------------------------------------GGAAGUCGGCAAAAUAGAUC-------------------------------------------------------- l=20 a=23 
-------------------------------------------------------GGAAGUCGGCAAAAUAGAaC-------------------------------------------------------- l=20 a=7 
-------------------------------------------------------GGAAGUCGGCAAAAUAGAUu-------------------------------------------------------- l=20 a=3 
-------------------------------------------------------GGAAGUCGGCAAAAUAGuUC-------------------------------------------------------- l=20 a=3 
-------------------------------------------------------GGAAGUCGGCAAAAUAGAUg-------------------------------------------------------- l=20 a=1 
-------------------------------------------------------GGAAGUCGGCAAAAUAGAUCC------------------------------------------------------- l=21 a=31 
-------------------------------------------------------GGAAGUCGGCAAAAUAGAUCu------------------------------------------------------- l=21 a=10 
-------------------------------------------------------GGAAGUCGGCAAAAUAGAUCa------------------------------------------------------- l=21 a=10 
-------------------------------------------------------GGgAGUCGGCAAAAUAGAUCC------------------------------------------------------- l=21 a=1 
-------------------------------------------------------GGAAGUCGGCAAAAUgGAUCC------------------------------------------------------- l=21 a=2 
-------------------------------------------------------GGAAGUCGGCAAAAUAGAUCCa------------------------------------------------------ l=22 a=10 
-------------------------------------------------------GGAAGUCGGCAAAAUAGAUCCG------------------------------------------------------ l=22 a=10 
-------------------------------------------------------GGAAGUCGGCAAAAUAGAUCuG------------------------------------------------------ l=22 a=1 
-------------------------------------------------------GGAAGUCGGCAAAAUgGAUCCG------------------------------------------------------ l=22 a=1 
-------------------------------------------------------GGAAGUCGGCAAAAUAGAUCCGU----------------------------------------------------- l=23 a=60 
-------------------------------------------------------GGAAGUCGGCAAAAUAGAUCCGg----------------------------------------------------- l=23 a=10 
-------------------------------------------------------aGAAGUCGGCAAAAUAGAUCCGU----------------------------------------------------- l=23 a=2 
-------------------------------------------------------GGAAGUCGGCAAAAUAGAUCCGc----------------------------------------------------- l=23 a=8 
-------------------------------------------------------GGAAGUCGGCAAAAUAGAUCCGa----------------------------------------------------- l=23 a=6 
-------------------------------------------------------GGAAGUCGGCAAAAUgGAUCCGU----------------------------------------------------- l=23 a=4 
-------------------------------------------------------uGAAGUCGGCAAAAUAGAUCCGU----------------------------------------------------- l=23 a=1 
-------------------------------------------------------GGAAGUCGGCAAAAUAGAUCCGUg---------------------------------------------------- l=24 a=3 
-------------------------------------------------------GGAAGUCGGCAAAAUAGAUCCGUA---------------------------------------------------- l=24 a=35 
-------------------------------------------------------GGAAGUCaGCAAAAUAGAUCCGUA---------------------------------------------------- l=24 a=1 
-------------------------------------------------------GGAAGUCGGCgAAAUAGAUCCGUA---------------------------------------------------- l=24 a=1 
-------------------------------------------------------GGAAGUCGGCAAAAUAGAUCCGcA---------------------------------------------------- l=24 a=3 
-------------------------------------------------------GGAAGUCGGCAAAAUAuAUCCGUA---------------------------------------------------- l=24 a=1 
-------------------------------------------------------GGAAGUCGGCAAAAUAGAUCCGaA---------------------------------------------------- l=24 a=1 
-------------------------------------------------------GGAAGUCGGCAAAAUAGgUCCGUA---------------------------------------------------- l=24 a=1 
-------------------------------------------------------GGAAGUCGGCAAAAUAGAUCCGUc---------------------------------------------------- l=24 a=1 
-------------------------------------------------------GGAAGUCGGCAAAAUgGAUCCGUA---------------------------------------------------- l=24 a=1 
-------------------------------------------------------GGAAGUCGGCAAAAUAGAUCCGUAA--------------------------------------------------- l=25 a=1 
-------------------------------------------------------GGAAGUCGGCAAAAUAGAUCCGUAAC-------------------------------------------------- l=26 a=11 
-------------------------------------------------------GGAAGUCGGCAAAAUAGAUCCGUAAa-------------------------------------------------- l=26 a=1 
-------------------------------------------------------GGAAGUCGGCAAAAUAGAUCCGUAACg------------------------------------------------- l=27 a=2 
-------------------------------------------------------GGAAGUCGGCAAAAUAGAUCCGUAACU------------------------------------------------- l=27 a=10 
-------------------------------------------------------GGAAGUCGGCAAAAUAGAUCCGUAACc------------------------------------------------- l=27 a=2 
-------------------------------------------------------GGAAGUCGGCAAAAUAGAUCCGUAACa------------------------------------------------- l=27 a=2 
-------------------------------------------------------GGAAGUCGGCAAAAUgGAUCCGUAACU------------------------------------------------- l=27 a=1 
-------------------------------------------------------GGAAGUCGGCAAAAUAGAUCCGUAACUc------------------------------------------------ l=28 a=1 
-------------------------------------------------------GGAAGUCGGCAAAAUAGAUCCGUAACUUUGu--------------------------------------------- l=31 a=1 
-------------------------------------------------------GGAAGUCGGCAAAAUAGAUCCGUAACUUUGa--------------------------------------------- l=31 a=1 
-------------------------------------------------------GGAAGUCGGCAAAAUAGAUCCGUAACUUUGG--------------------------------------------- l=31 a=1 
-------------------------------------------------------GGAAGUCGGCAAAAUAGAUCCGUAACUUUGGu-------------------------------------------- l=32 a=2 
-------------------------------------------------------GGAAGUCGGCAAAAUAGAUCCGUAACUUUGGG-------------------------------------------- l=32 a=2 
-------------------------------------------------------GGAAGUCGGCAAAAUAGAUCCGUAACUUUGGGA------------------------------------------- l=33 a=3 
-------------------------------------------------------GGAAGUCGGCAAAAUAGAUCCGUAACUUUGGGAAA----------------------------------------- l=35 a=2 
-------------------------------------------------------GGAAGUCGGCAAAAUAGAUCCGUAACUUUGGGAAAA---------------------------------------- l=36 a=1 
-------------------------------------------------------GGAAGUCGGCAAAAUAGAUCCGUAACUUUGGGAAAAGGAUUGGCUC------------------------------ l=46 a=1 
--------------------------------------------------------GAAGUCGGCAA---------------------------------------------------------------- l=11 a=13 
--------------------------------------------------------GAAGUCGGCAAA--------------------------------------------------------------- l=12 a=7 
--------------------------------------------------------GAAGUCGGCAAAA-------------------------------------------------------------- l=13 a=4 
--------------------------------------------------------GAAGUCGGCAAAAc------------------------------------------------------------- l=14 a=1 
--------------------------------------------------------GAAGUCGGCAAAAU------------------------------------------------------------- l=14 a=4 
--------------------------------------------------------GAAGUCGGCAAAAUA------------------------------------------------------------ l=15 a=4 
--------------------------------------------------------GAAGUCGGCAAAAUg------------------------------------------------------------ l=15 a=1 
--------------------------------------------------------GAAGUCGGCAAAAUAG----------------------------------------------------------- l=16 a=1 
--------------------------------------------------------GAAGUCGGCAAAAUAa----------------------------------------------------------- l=16 a=1 
--------------------------------------------------------GAAGUCGGCAAAAUAGA---------------------------------------------------------- l=17 a=2 
--------------------------------------------------------GAAGUCGGCAAAAUgGA---------------------------------------------------------- l=17 a=1 
--------------------------------------------------------aAAGUCGGCAAAAUAGA---------------------------------------------------------- l=17 a=1 
--------------------------------------------------------GAAGUCGGCAAAAUAGAU--------------------------------------------------------- l=18 a=7 
--------------------------------------------------------GAAGUCGGCAAAAUAGAa--------------------------------------------------------- l=18 a=2 
--------------------------------------------------------GAAGUCGGCAAAAUAGgU--------------------------------------------------------- l=18 a=1 
--------------------------------------------------------GAAGUCGGCAAAAUAGAUC-------------------------------------------------------- l=19 a=41 
--------------------------------------------------------GAAGUCGGCAAAAUAGAUa-------------------------------------------------------- l=19 a=13 
--------------------------------------------------------GAAGUCGGCAAAAUAGAgC-------------------------------------------------------- l=19 a=1 
--------------------------------------------------------GAAGUCGGCAAAAUAGAUg-------------------------------------------------------- l=19 a=3 
--------------------------------------------------------aAAGUCGGCAAAAUAGAUC-------------------------------------------------------- l=19 a=2 
--------------------------------------------------------GAAGUCGGCAAAAUAGAUu-------------------------------------------------------- l=19 a=3 
--------------------------------------------------------GAAGUCGGCAAAAUgGAUC-------------------------------------------------------- l=19 a=1 
--------------------------------------------------------GAAGUCGGCAAAAUAGAUCC------------------------------------------------------- l=20 a=16 
--------------------------------------------------------GAAGUCGGCAAAAUAGAUCa------------------------------------------------------- l=20 a=6 
--------------------------------------------------------GAAGUCGGCAAAAUgGAUCC------------------------------------------------------- l=20 a=1 
--------------------------------------------------------GAAGUCGGCAAAAUAGAUCg------------------------------------------------------- l=20 a=2 
--------------------------------------------------------aAAGUCGGCAAAAUAGAUCC------------------------------------------------------- l=20 a=1 
--------------------------------------------------------GAAGUCGGCAAAAUAGAUCu------------------------------------------------------- l=20 a=1 
--------------------------------------------------------GAcGUCGGCAAAAUAGAUCC------------------------------------------------------- l=20 a=1 
--------------------------------------------------------GAAGUCGGCAAAAUAGAUCCG------------------------------------------------------ l=21 a=36 
--------------------------------------------------------GAAGUCGGCAAAAUAGAUCCa------------------------------------------------------ l=21 a=19 
--------------------------------------------------------GAAGUCGGCAAAAUAGAUCuG------------------------------------------------------ l=21 a=1 
--------------------------------------------------------GAAGUCGGCAAAAUAGAUCCc------------------------------------------------------ l=21 a=2 
--------------------------------------------------------GgAGUCGGCAAAAUAGAUCCG------------------------------------------------------ l=21 a=1 
--------------------------------------------------------GAAGUCGGCAAAAUgGAUCCG------------------------------------------------------ l=21 a=1 
--------------------------------------------------------GAAGUCGGCAAAAUAGAUCCGU----------------------------------------------------- l=22 a=281 
--------------------------------------------------------GAAGUCGGCAAAAUAGAUCCuU----------------------------------------------------- l=22 a=2 
--------------------------------------------------------GAAGUCGGCAAAAUAGAUCCGg----------------------------------------------------- l=22 a=49 
--------------------------------------------------------GAAGUCGGCAAAAUAGAUCuGU----------------------------------------------------- l=22 a=8 
--------------------------------------------------------GAAGUCGaCAAAAUAGAUCCGU----------------------------------------------------- l=22 a=2 
--------------------------------------------------------GAAGUCGGCAAAAUAGAUCCGc----------------------------------------------------- l=22 a=54 
--------------------------------------------------------aAAGUCGGCAAAAUAGAUCCGU----------------------------------------------------- l=22 a=17 
--------------------------------------------------------GAAGUCGGCAAAAUAGAcCCGU----------------------------------------------------- l=22 a=1 
--------------------------------------------------------GAAGUCGGCAAAAUAGAUCCGa----------------------------------------------------- l=22 a=9 
--------------------------------------------------------GgAGUCGGCAAAAUAGAUCCGU----------------------------------------------------- l=22 a=2 
--------------------------------------------------------GAAGUCGGCAgAAUAGAUCCGU----------------------------------------------------- l=22 a=1 
--------------------------------------------------------GAAaUCGGCAAAAUAGAUCCGU----------------------------------------------------- l=22 a=1 
--------------------------------------------------------GAAGUCGGCAAAAUgGAUCCGU----------------------------------------------------- l=22 a=4 
--------------------------------------------------------GAAGUuGGCAAAAUAGAUCCGU----------------------------------------------------- l=22 a=1 
--------------------------------------------------------GAAGUCGGCAAAgUAGAUCCGU----------------------------------------------------- l=22 a=1 
--------------------------------------------------------GAAGUCGGCAAgAUAGAUCCGU----------------------------------------------------- l=22 a=1 
--------------------------------------------------------GAuGUCGGCAAAAUAGAUCCGU----------------------------------------------------- l=22 a=1 
--------------------------------------------------------GAAGUCGGCAuAAUAGAUCCGU----------------------------------------------------- l=22 a=1 
--------------------------------------------------------GAAGUCGGCAAAAUAGAaCCGU----------------------------------------------------- l=22 a=1 
--------------------------------------------------------GAAGUCGGCAAAAUAGAUCaGU----------------------------------------------------- l=22 a=1 
--------------------------------------------------------GAAGcCGGCAAAAUAGAUCCGU----------------------------------------------------- l=22 a=1 
--------------------------------------------------------GAAGUCGGCAAAAUAGAUCCGUA---------------------------------------------------- l=23 a=58 
--------------------------------------------------------GAAGUCGGCAAAAUgGAUCCGUA---------------------------------------------------- l=23 a=5 
--------------------------------------------------------GAAGUCGGCAAAAUAGAUCCGUu---------------------------------------------------- l=23 a=2 
--------------------------------------------------------GAAGUCGGCAAAAUAGAUCCGUg---------------------------------------------------- l=23 a=7 
--------------------------------------------------------GAAGUCGGCAAAAUAGAUCCGcA---------------------------------------------------- l=23 a=2 
--------------------------------------------------------aAAGUCGGCAAAAUAGAUCCGUA---------------------------------------------------- l=23 a=2 
--------------------------------------------------------GgAGUCGGCAAAAUAGAUCCGUA---------------------------------------------------- l=23 a=1 
--------------------------------------------------------GAAGUCGGCAAAAUAGAUCCGaA---------------------------------------------------- l=23 a=1 
--------------------------------------------------------GAAaUCGGCAAAAUAGAUCCGUA---------------------------------------------------- l=23 a=1 
--------------------------------------------------------GAAGUCGGCAAAAUAGAUCCGUc---------------------------------------------------- l=23 a=1 
--------------------------------------------------------GAAGUCGGCAAAAUAGAUCCGUAAC-------------------------------------------------- l=25 a=3 
--------------------------------------------------------GAAGUCGGCAAAAUAGAUCCGUAACU------------------------------------------------- l=26 a=9 
--------------------------------------------------------aAAGUCGGCAAAAUAGAUCCGUAACU------------------------------------------------- l=26 a=2 
--------------------------------------------------------GAAGUCGGCAAAAUAGAUCCGUAACg------------------------------------------------- l=26 a=1 
--------------------------------------------------------GAAGUCGGCAAAAUAGAUCCGUAACc------------------------------------------------- l=26 a=1 
--------------------------------------------------------GAAGUCGGCAAAAUAGAUCCGUAACaUUG---------------------------------------------- l=29 a=1 
--------------------------------------------------------GAAGUCGGCAAAAUAGAUCCGUAACUUUGGG-------------------------------------------- l=31 a=3 
--------------------------------------------------------GAAGUCGGCAAAAUAGAUCCGUAACUUUGGGg------------------------------------------- l=32 a=3 
--------------------------------------------------------GAAGUCGGCAAAAUAGAcCCGUAACUUUGGGA------------------------------------------- l=32 a=1 
--------------------------------------------------------GAAGUCGGCAAAAUAGAUCCGUAACUUUGGGu------------------------------------------- l=32 a=1 
--------------------------------------------------------GAAGUCGGCAAAAUAGAUCCGUAACUUUGGGAAA----------------------------------------- l=34 a=1 
--------------------------------------------------------GAAGUCGGCAAAAUAGAUCCGUAACUUUGGGAAAA---------------------------------------- l=35 a=1 
--------------------------------------------------------GAAGUCGGCAAAAUAGAUCCGUAACUUUGGGAAAgG--------------------------------------- l=36 a=1 
---------------------------------------------------------AAGUCGGCAAA--------------------------------------------------------------- l=11 a=3 
---------------------------------------------------------AAGUCGGCAAAAUAGA---------------------------------------------------------- l=16 a=2 
---------------------------------------------------------AAGUCGGCAAAAUAGAU--------------------------------------------------------- l=17 a=1 
---------------------------------------------------------AAaUCGGCAAAAUAGAU--------------------------------------------------------- l=17 a=1 
---------------------------------------------------------AAGUCGGCAAAAUAGAUC-------------------------------------------------------- l=18 a=10 
---------------------------------------------------------AAGUCGGCAAAAUgGAUC-------------------------------------------------------- l=18 a=1 
---------------------------------------------------------AAGUCGGCAAAAUgGAUCC------------------------------------------------------- l=19 a=1 
---------------------------------------------------------AAGUCGGCAAAAUAGAUCa------------------------------------------------------- l=19 a=1 
---------------------------------------------------------AAGUCGGCAAAAUAGAUCC------------------------------------------------------- l=19 a=1 
---------------------------------------------------------AAGUCGGCAAAAUAGAUCCG------------------------------------------------------ l=20 a=6 
---------------------------------------------------------AAGUCGGCAAAAUAGAUCCa------------------------------------------------------ l=20 a=6 
---------------------------------------------------------AAGUCGGCAAAAUAGAUCCGU----------------------------------------------------- l=21 a=31 
---------------------------------------------------------AAaUCGGCAAAAUAGAUCCGU----------------------------------------------------- l=21 a=1 
---------------------------------------------------------AcGUCGGCAAAAUAGAUCCGU----------------------------------------------------- l=21 a=1 
---------------------------------------------------------AAGUCGGCAAAAUAGAUCCGg----------------------------------------------------- l=21 a=9 
---------------------------------------------------------gAGUCGGCAAAAUAGAUCCGU----------------------------------------------------- l=21 a=1 
---------------------------------------------------------AAGUCGGCAAAAUAGAUuCGU----------------------------------------------------- l=21 a=1 
---------------------------------------------------------AAGUCGGCAAAAUAGAUCCGc----------------------------------------------------- l=21 a=4 
---------------------------------------------------------AAGUCGGCAAAAUgGAUCCGU----------------------------------------------------- l=21 a=1 
---------------------------------------------------------AAGUCGGCAAAAUAGAUCCGa----------------------------------------------------- l=21 a=1 
---------------------------------------------------------AAGUCGGCAAAAUAGAUCCGUA---------------------------------------------------- l=22 a=13 
---------------------------------------------------------AAGUCGGCAAAAUAGAUCCGUu---------------------------------------------------- l=22 a=1 
---------------------------------------------------------AAGUCGGCAAAAUAGAUCCGUg---------------------------------------------------- l=22 a=2 
---------------------------------------------------------AAGUCGGCAAAAUAGAUCCGcA---------------------------------------------------- l=22 a=1 
---------------------------------------------------------AgGUCGGCAAAAUAGAUCCGUA---------------------------------------------------- l=22 a=1 
---------------------------------------------------------AAGUCGGCAAAAUAGAUCgGUA---------------------------------------------------- l=22 a=1 
---------------------------------------------------------AAGUCGGCAAAAUAGAUCCGUAA--------------------------------------------------- l=23 a=2 
---------------------------------------------------------AAGUCGGCAAAAUAGAUCCGUAAC-------------------------------------------------- l=24 a=3 
---------------------------------------------------------AAGUCGGCAAAAUAGAUCCGUAAa-------------------------------------------------- l=24 a=1 
---------------------------------------------------------AAGUCGGCAAAAUAGAUCCGUAACU------------------------------------------------- l=25 a=2 
---------------------------------------------------------AAGUCGGCAAAAUAGAUCCGUAACUUU----------------------------------------------- l=27 a=1 
---------------------------------------------------------AAGUCGGCAAAAUAGAUCCGUAACUUUc---------------------------------------------- l=28 a=1 
---------------------------------------------------------AAGUCGGCAAAAUAGAUCCGUAACUUUG---------------------------------------------- l=28 a=2 
---------------------------------------------------------AAGUCGGCAAAAUAGAUCCGUAACUUUGG--------------------------------------------- l=29 a=2 
---------------------------------------------------------AAGUCGGCAAAAUAGAUCCGUAACUUUGGG-------------------------------------------- l=30 a=1 
---------------------------------------------------------AAGUCGGCAAAAUAGAUCCGUAACUUUGGGA------------------------------------------- l=31 a=2 
---------------------------------------------------------AAGUCGGCAAAAUAGAUCCGUAACUUUGGGu------------------------------------------- l=31 a=1 
---------------------------------------------------------AAGUCGGCAAAAUAGAUCCGUAACUUUGGGAA------------------------------------------ l=32 a=2 
---------------------------------------------------------AAGUCGGCAAAAUAGAUCCGUAACUUUGGGAAAAG--------------------------------------- l=35 a=1 
---------------------------------------------------------AAGUCGGCAAAAUAGAUCCGUAACUUUGGGAAAAGG-------------------------------------- l=36 a=1 
----------------------------------------------------------AGUCGGCAAAAUAG----------------------------------------------------------- l=14 a=1 
----------------------------------------------------------AGUCGGCAAAAUAGAUC-------------------------------------------------------- l=17 a=2 
----------------------------------------------------------AGUCGGCAAAAUAGAUCC------------------------------------------------------- l=18 a=1 
----------------------------------------------------------AGUCGGCAAAAUAGAUCCG------------------------------------------------------ l=19 a=1 
----------------------------------------------------------AGUCGGCAAAAUgGAUCCGU----------------------------------------------------- l=20 a=1 
----------------------------------------------------------AGUCGGCAAAAUAGAUCCGUA---------------------------------------------------- l=21 a=2 
----------------------------------------------------------AGUCGGCAAAAUAGAUCCGUAAa-------------------------------------------------- l=23 a=1 
----------------------------------------------------------AGUCGGCAAAAUAGAUCCGUAACUUUGG--------------------------------------------- l=28 a=1 
----------------------------------------------------------AGUCGGCAAAAUAGAUCCGUAACUUUGGG-------------------------------------------- l=29 a=1 
----------------------------------------------------------AGUCGGCAAAAUAGAUCCGUAACUUUGGGu------------------------------------------- l=30 a=2 
----------------------------------------------------------AGUCGGCAAAAUAGAUCCGUAACUUUGGGA------------------------------------------- l=30 a=1 
----------------------------------------------------------AGUCGGCAAAAUAGAUCCGUAACUUUGGGAAAA---------------------------------------- l=33 a=1 
----------------------------------------------------------AGUCGGCAAAAUAGAUCCGUAACUUUGGGAAAAGGAUUG---------------------------------- l=39 a=1 
-----------------------------------------------------------GUCGGCAAAAUAGAUC-------------------------------------------------------- l=16 a=2 
-----------------------------------------------------------GUCGGCAAAAUAGAUCCGUAACU------------------------------------------------- l=23 a=1 
------------------------------------------------------------UCGGCAAAAUAGA---------------------------------------------------------- l=13 a=4 
------------------------------------------------------------UCGGCAAAAUAGAU--------------------------------------------------------- l=14 a=3 
------------------------------------------------------------UCGGCAAAAUAGAc--------------------------------------------------------- l=14 a=2 
------------------------------------------------------------UCGGCAAAAUAGAUC-------------------------------------------------------- l=15 a=23 
------------------------------------------------------------UCGGCAAAAUgGAUC-------------------------------------------------------- l=15 a=3 
------------------------------------------------------------UCGGCAAAAUAGAUg-------------------------------------------------------- l=15 a=1 
------------------------------------------------------------UCGGCAAAAUAGAUu-------------------------------------------------------- l=15 a=1 
------------------------------------------------------------UCGGCAAAAUAaAUC-------------------------------------------------------- l=15 a=1 
------------------------------------------------------------UCGGCAAgAUAGAUC-------------------------------------------------------- l=15 a=1 
------------------------------------------------------------UCGGCAAAAUAGAUCC------------------------------------------------------- l=16 a=23 
------------------------------------------------------------UCGGCAAAAUAGAUCa------------------------------------------------------- l=16 a=2 
------------------------------------------------------------UCGGCAAAAUAGAUCu------------------------------------------------------- l=16 a=1 
------------------------------------------------------------UCGGCAAAAUgGAUCC------------------------------------------------------- l=16 a=1 
------------------------------------------------------------UCGGCAAAAUAGAUCg------------------------------------------------------- l=16 a=1 
------------------------------------------------------------UCGGCAAAAUAGAUCCa------------------------------------------------------ l=17 a=2 
------------------------------------------------------------UCGGCAAAAUAGAUCCGU----------------------------------------------------- l=18 a=32 
------------------------------------------------------------UCGGCAAAAUgGAUCCGU----------------------------------------------------- l=18 a=3 
------------------------------------------------------------UCGGCAAAAUAGAUCCGc----------------------------------------------------- l=18 a=6 
------------------------------------------------------------UCGaCAAAAUAGAUCCGU----------------------------------------------------- l=18 a=1 
------------------------------------------------------------UCGGCAAAAUAGAUCCGg----------------------------------------------------- l=18 a=6 
------------------------------------------------------------UCGGCAAAAUAGAUCCGa----------------------------------------------------- l=18 a=1 
------------------------------------------------------------UCaGCAAAAUAGAUCCGU----------------------------------------------------- l=18 a=1 
------------------------------------------------------------UCGGCAAAAUAGAUaCGU----------------------------------------------------- l=18 a=1 
------------------------------------------------------------UCGGCAAAAUAGAUCaGU----------------------------------------------------- l=18 a=1 
------------------------------------------------------------UCGGCAAAAUAGAUCuGU----------------------------------------------------- l=18 a=1 
------------------------------------------------------------UCGGCAAAAUAGAUCCGUA---------------------------------------------------- l=19 a=34 
------------------------------------------------------------UCGGCAAAAUAGAUCCGcA---------------------------------------------------- l=19 a=4 
------------------------------------------------------------UCGGCAAAAUAGAUCCGUc---------------------------------------------------- l=19 a=3 
------------------------------------------------------------UCGGCAAAAUAGAUuCGUA---------------------------------------------------- l=19 a=1 
------------------------------------------------------------UCGGCAAAAUAGAUCCGUu---------------------------------------------------- l=19 a=1 
------------------------------------------------------------UCGGCAAAAUgGAUCCGUA---------------------------------------------------- l=19 a=2 
------------------------------------------------------------UCGGCgAAAUAGAUCCGUA---------------------------------------------------- l=19 a=1 
------------------------------------------------------------UCGGCAAAAUAGAUCCGUg---------------------------------------------------- l=19 a=1 
------------------------------------------------------------UCGGCAAAAUAGAUCCGUAc--------------------------------------------------- l=20 a=7 
------------------------------------------------------------UCGGCAAAAUAGAUCCGUAA--------------------------------------------------- l=20 a=2 
------------------------------------------------------------UCGGCAAAAUAGAUCCGUAAC-------------------------------------------------- l=21 a=19 
------------------------------------------------------------UCGGCAAAAUAGAUCCGUAAg-------------------------------------------------- l=21 a=1 
------------------------------------------------------------UCGGCAAAAUAGAUCuGUAAC-------------------------------------------------- l=21 a=1 
------------------------------------------------------------UCGGCAAAAUgGAUCCGUAAC-------------------------------------------------- l=21 a=1 
------------------------------------------------------------UCGGCAAAAaAGAUCCGUAAC-------------------------------------------------- l=21 a=1 
------------------------------------------------------------UCGGCAAAAUAGAUCCGUAAu-------------------------------------------------- l=21 a=1 
------------------------------------------------------------UCGGCAAAAUAGAUCCGUAACU------------------------------------------------- l=22 a=28 
------------------------------------------------------------UCGGCAAAAUAGAUCCGUAACc------------------------------------------------- l=22 a=7 
------------------------------------------------------------cCGGCAAAAUAGAUCCGUAACU------------------------------------------------- l=22 a=1 
------------------------------------------------------------UCGGCAAAAUAGAUCCGUAACg------------------------------------------------- l=22 a=5 
------------------------------------------------------------UCGGCAAAAUAGAUCCGUAACa------------------------------------------------- l=22 a=4 
------------------------------------------------------------UCGGCAAAAUAGAUCCGUAAuU------------------------------------------------- l=22 a=1 
------------------------------------------------------------UCGGCAAAAUAGAUCCGUAAgU------------------------------------------------- l=22 a=1 
------------------------------------------------------------UCGGCAAAAUAGAUCCGUAACUa------------------------------------------------ l=23 a=7 
------------------------------------------------------------UCGGCAAAAUAGAUCCGUAACgU------------------------------------------------ l=23 a=4 
------------------------------------------------------------UCGGCAAAAUAGAUCCGUAACUc------------------------------------------------ l=23 a=2 
------------------------------------------------------------UCGGCAAAAUAGAUCCGUAACUU------------------------------------------------ l=23 a=6 
------------------------------------------------------------UCGGCAAAAUAGAUCCGUAACUg------------------------------------------------ l=23 a=2 
------------------------------------------------------------UCGGCAAAAUAGAUCCGUAACUUU----------------------------------------------- l=24 a=14 
------------------------------------------------------------UCGGCAAAAUAGAUCCGUAACUUa----------------------------------------------- l=24 a=2 
------------------------------------------------------------UCGGCAAAAUAGAUCCGUAACUUg----------------------------------------------- l=24 a=1 
------------------------------------------------------------UCGGCAAAAUAGAUCCGUAACUUUG---------------------------------------------- l=25 a=18 
------------------------------------------------------------UCGGCAgAAUAGAUCCGUAACUUUG---------------------------------------------- l=25 a=1 
------------------------------------------------------------UCGGCAAAAUAGAUCCGUAACUUUa---------------------------------------------- l=25 a=1 
------------------------------------------------------------UCGGCAAAAUAGAUCCGUAACUUUGG--------------------------------------------- l=26 a=24 
------------------------------------------------------------UCGGCAAAAUAGAUCCGUAACUUUGu--------------------------------------------- l=26 a=2 
------------------------------------------------------------UCGGCAAAAUAGAUCCGUAACUUUGa--------------------------------------------- l=26 a=1 
------------------------------------------------------------UCGGCAAgAUAGAUCCGUAACUUUGG--------------------------------------------- l=26 a=1 
------------------------------------------------------------UCGGCAAAAUAGAUCCGUAACUUgGG--------------------------------------------- l=26 a=1 
------------------------------------------------------------UCGGCAAAAUAGAUCCGUAACUUUGGG-------------------------------------------- l=27 a=16 
------------------------------------------------------------UCGGCAAAAUAGAUCCGUAACUUUGGa-------------------------------------------- l=27 a=1 
------------------------------------------------------------UCGGCgAAAUAGAUCCGUAACUUUGGG-------------------------------------------- l=27 a=1 
------------------------------------------------------------UCGGCAAAAUAGAUCCGUAACUUUGGGA------------------------------------------- l=28 a=17 
------------------------------------------------------------UCGGCAAAAUAGAUCCGUAACUUUGGGu------------------------------------------- l=28 a=5 
------------------------------------------------------------UCGGCAAAAUAGAUCCGUAACUUUGGGg------------------------------------------- l=28 a=5 
------------------------------------------------------------UCGGCAAAAUAGAUCCGUAACUUUGGGc------------------------------------------- l=28 a=1 
------------------------------------------------------------UCGGCAAAAUAGAUCCGUAACUUUGaGA------------------------------------------- l=28 a=1 
------------------------------------------------------------UCGGCAAAAUAGAUCCGUAACUUUGGGAA------------------------------------------ l=29 a=6 
------------------------------------------------------------UCGGCAAAAUAGgUCCGUAACUUUGGGAA------------------------------------------ l=29 a=1 
------------------------------------------------------------UCGGCAAAAUAGAUCCGUAACUUUGGGAg------------------------------------------ l=29 a=1 
------------------------------------------------------------UCGGCAAAAUAGAUCCGUAACUUUGGGAu------------------------------------------ l=29 a=1 
------------------------------------------------------------UCGGCAAAAUAGAUCCGUAACUUUGGGAAA----------------------------------------- l=30 a=14 
------------------------------------------------------------UCGGCAAAAUAGAUCCGUAACUUUGGGAAg----------------------------------------- l=30 a=1 
------------------------------------------------------------aCGGCAAAAUAGAUCCGUAACUUUGGGAAA----------------------------------------- l=30 a=1 
------------------------------------------------------------UCGGCAAAAUAGAUCCGUAACUUUGGGAAAA---------------------------------------- l=31 a=7 
------------------------------------------------------------UCGGCAAAAUAGAUCCGUAACUUUGGGAAAg---------------------------------------- l=31 a=1 
------------------------------------------------------------UCGGCAAAAUAGAUCCGUAACUUUGGGAAAAGG-------------------------------------- l=33 a=1 
------------------------------------------------------------aCGGCAAAAUAGAUCCGUAACUUUGGGAAAAGGAUU----------------------------------- l=36 a=1 
------------------------------------------------------------UCGGCAAAAUAGAUCCGUAACUUUGGGAAAAGGAUU----------------------------------- l=36 a=2 
------------------------------------------------------------UCGGCAAAAUAGAUCCGUAACUUUGGGAAAAGGAUUG---------------------------------- l=37 a=1 
------------------------------------------------------------UCGGCAAAAUAGAUCCGUAACUUUGGGAAAAGGAgUG---------------------------------- l=37 a=1 
------------------------------------------------------------UCGGCAAAAUAGAUCCGUAACUUUGGGAAAAGGAUUGG--------------------------------- l=38 a=1 
------------------------------------------------------------UCGGCAAAAUAGAUCCGUAACUUUGGGAAAAGGAUUGGCUCa----------------------------- l=42 a=1 
------------------------------------------------------------UCGGCAAAAUAGAUCCGUAACUUUGGGAAAAGGAUUGGCUCU----------------------------- l=42 a=3 
-------------------------------------------------------------CGGCAAAAUAGA---------------------------------------------------------- l=12 a=1 
-------------------------------------------------------------CGGCAAAAUAGAc--------------------------------------------------------- l=13 a=1 
-------------------------------------------------------------CGGCAAAAUAGAU--------------------------------------------------------- l=13 a=2 
-------------------------------------------------------------CGGCAAAAUAGAcC-------------------------------------------------------- l=14 a=1 
-------------------------------------------------------------CGGCAAAAUAGAUu-------------------------------------------------------- l=14 a=1 
-------------------------------------------------------------CGGCAAAAUAGAUC-------------------------------------------------------- l=14 a=9 
-------------------------------------------------------------CGGCAAAAUgGAUC-------------------------------------------------------- l=14 a=1 
-------------------------------------------------------------CGGCAAgAUAGAUC-------------------------------------------------------- l=14 a=1 
-------------------------------------------------------------CGGCAAAAUAGAUCC------------------------------------------------------- l=15 a=2 
-------------------------------------------------------------CGGCAAAAUAGAUCCGU----------------------------------------------------- l=17 a=12 
-------------------------------------------------------------CGGCAAAAUAGAUCCGc----------------------------------------------------- l=17 a=2 
-------------------------------------------------------------CGGCAAAAUAGuUCCGU----------------------------------------------------- l=17 a=1 
-------------------------------------------------------------CGGCAAAAUAGAUCCGg----------------------------------------------------- l=17 a=3 
-------------------------------------------------------------CGGCAAAAUAGAUCCGUA---------------------------------------------------- l=18 a=5 
-------------------------------------------------------------CGGCAAAAUAGAUCCGUu---------------------------------------------------- l=18 a=2 
-------------------------------------------------------------CGGCAAAAUAGAUCCGUg---------------------------------------------------- l=18 a=1 
-------------------------------------------------------------CGGCAAAAUAGAUCCGUc---------------------------------------------------- l=18 a=1 
-------------------------------------------------------------CGGCAAAAUAGAUCCGgA---------------------------------------------------- l=18 a=1 
-------------------------------------------------------------CGGCAAAAUAGAUCCGUAA--------------------------------------------------- l=19 a=1 
-------------------------------------------------------------CGGCAAAAUAGAUCCGUAAC-------------------------------------------------- l=20 a=12 
-------------------------------------------------------------CGGCAAAAUAGAUCCGUAAg-------------------------------------------------- l=20 a=4 
-------------------------------------------------------------CGGCgAAAUAGAUCCGUAAC-------------------------------------------------- l=20 a=1 
-------------------------------------------------------------CGGCAAAAUAGAUCCGUAAu-------------------------------------------------- l=20 a=1 
-------------------------------------------------------------CGGCAAAAUAGAUCCGUAACU------------------------------------------------- l=21 a=30 
-------------------------------------------------------------CGGCAAAAUAGAUCCGUAACc------------------------------------------------- l=21 a=3 
-------------------------------------------------------------CGGCAAAAUAGAUCCGcAACU------------------------------------------------- l=21 a=1 
-------------------------------------------------------------CGGCAAAAUAGAUCCGUAACg------------------------------------------------- l=21 a=5 
-------------------------------------------------------------CGGCAAAAUAGAUCCGUAACa------------------------------------------------- l=21 a=4 
-------------------------------------------------------------CGGCAAAAUAaAUCCGUAACU------------------------------------------------- l=21 a=1 
-------------------------------------------------------------CGGCAAAAUAGAUCCGUAACUU------------------------------------------------ l=22 a=9 
-------------------------------------------------------------CGGCAAAAUAGAUCCGUAACUc------------------------------------------------ l=22 a=4 
-------------------------------------------------------------CGGCAAAAUAGAUCCGUAACgU------------------------------------------------ l=22 a=1 
-------------------------------------------------------------CGGCAAAAUAGAUCCGUAACUa------------------------------------------------ l=22 a=7 
-------------------------------------------------------------CGGCAAAAUAGAUCCGUAACUg------------------------------------------------ l=22 a=4 
-------------------------------------------------------------CGGCAAAAUAGAUCCGUAACUUc----------------------------------------------- l=23 a=2 
-------------------------------------------------------------CGGCAAAAUAGAUCCGUAACUUa----------------------------------------------- l=23 a=5 
-------------------------------------------------------------CGGCAAAAUAGAUCCGUAACUUU----------------------------------------------- l=23 a=5 
-------------------------------------------------------------CGGCAAAAUAGAUCCGUAACUUg----------------------------------------------- l=23 a=1 
-------------------------------------------------------------CGGCAAAAUAGAUCCGUAACUUUG---------------------------------------------- l=24 a=7 
-------------------------------------------------------------aGGCAAAAUAGAUCCGUAACUUUG---------------------------------------------- l=24 a=1 
-------------------------------------------------------------CGGCAAAAUAGAUCCGUAACaUUG---------------------------------------------- l=24 a=1 
-------------------------------------------------------------CGGCAAAAUAGAUCCGUAACUUUGa--------------------------------------------- l=25 a=4 
-------------------------------------------------------------CGGCAAAAUAGAUCCGUAACUUUGG--------------------------------------------- l=25 a=7 
-------------------------------------------------------------CGGCAAAAUAGAUCCGUAACUUUGc--------------------------------------------- l=25 a=1 
-------------------------------------------------------------CGGCAAAAUAGAUCCGaAACUUUGG--------------------------------------------- l=25 a=1 
-------------------------------------------------------------CGGCAAAAUAGAUCCGUAACUUUGGG-------------------------------------------- l=26 a=4 
-------------------------------------------------------------CGGCAAAAUAGAUCCGUAACcUUGGG-------------------------------------------- l=26 a=1 
-------------------------------------------------------------CGGCAAAAUAGAUCCGUAACUUUGGa-------------------------------------------- l=26 a=1 
-------------------------------------------------------------CGGCAAAAUAGAUCCGUAACUUUGGGA------------------------------------------- l=27 a=5 
-------------------------------------------------------------CGGCAAAAUAGAUCCGUAACUUUGGGc------------------------------------------- l=27 a=1 
-------------------------------------------------------------CGGCAAAAUAGAUCCGUAACUUUGGGg------------------------------------------- l=27 a=1 
-------------------------------------------------------------CGGCAAAAUAGAUCCGUAACUUUGGGu------------------------------------------- l=27 a=2 
-------------------------------------------------------------CGGCAAAAUAGAUCCGUAACUUUGGGAA------------------------------------------ l=28 a=3 
-------------------------------------------------------------uGGCAAAAUAGAUCCGUAACUUUGGGAA------------------------------------------ l=28 a=1 
-------------------------------------------------------------CGGCAAgAUAGAUCCGUAACUUUGGGAA------------------------------------------ l=28 a=1 
-------------------------------------------------------------CGGCAAAAUAGAUCCGUAACUUUGGGuA------------------------------------------ l=28 a=1 
-------------------------------------------------------------CGGCAAAAUAGAUCCGUAACUUUGGGAAA----------------------------------------- l=29 a=7 
-------------------------------------------------------------CGGCAAAAUAGAUCCGUAACUUUGGGAAg----------------------------------------- l=29 a=1 
-------------------------------------------------------------CGGCAAAAUAGAUCCGUAACUUUGGGAAAA---------------------------------------- l=30 a=2 
-------------------------------------------------------------CGGCAAAAUAGAUCCGUAACUUUGGGAAAAG--------------------------------------- l=31 a=1 
-------------------------------------------------------------CGGCAAAAUgGAUCCGUAACUUUGGGAAAAG--------------------------------------- l=31 a=1 
-------------------------------------------------------------CGGCAAAAUAGAUCCGUAACUUUGGGAAAAGG-------------------------------------- l=32 a=1 
-------------------------------------------------------------CGGCAAAAUAGAUCCGUAACUUUGGGAAAAGGAUU----------------------------------- l=35 a=1 
-------------------------------------------------------------CGGCAAAAUAGAUCCGUAACUUUGGGAAAAGGAUUG---------------------------------- l=36 a=1 
-------------------------------------------------------------CGGCAAAAUAGAUCCGUAACUUUGGGAAAAGGAUUGGCU------------------------------- l=39 a=1 
-------------------------------------------------------------CGGCAAAAUAGAUCCGUAACUUUGGGAAAAGGAUUGGCUCU----------------------------- l=41 a=1 
--------------------------------------------------------------GGCAAAAUAGAUu-------------------------------------------------------- l=13 a=1 
--------------------------------------------------------------GGCAAAAUAGAUCCGU----------------------------------------------------- l=16 a=8 
--------------------------------------------------------------GGCAAAAUAGAUCCGUA---------------------------------------------------- l=17 a=3 
--------------------------------------------------------------GGCAAAAUAGAUCCGcA---------------------------------------------------- l=17 a=1 
--------------------------------------------------------------GGCAAgAUAGAUCCGUA---------------------------------------------------- l=17 a=1 
--------------------------------------------------------------GGCAAAAUAGAUCCGUAc--------------------------------------------------- l=18 a=1 
--------------------------------------------------------------GGCAAAAUAGAUCCGUAAC-------------------------------------------------- l=19 a=12 
--------------------------------------------------------------GGCAAAAUAGAUCCGUAAu-------------------------------------------------- l=19 a=2 
--------------------------------------------------------------GGCAAAAUAGAUCCGUAAg-------------------------------------------------- l=19 a=1 
--------------------------------------------------------------GGCAAAAUAGAUCCGUAACg------------------------------------------------- l=20 a=3 
--------------------------------------------------------------aGCAAAAUAGAUCCGUAACU------------------------------------------------- l=20 a=1 
--------------------------------------------------------------GGCAAAAUAGAUCCGUAACU------------------------------------------------- l=20 a=12 
--------------------------------------------------------------GGCAAAAUAGAUCCGUAACUU------------------------------------------------ l=21 a=3 
--------------------------------------------------------------GGCAAAAUAGAUCCGUAACUUU----------------------------------------------- l=22 a=4 
--------------------------------------------------------------GGCAAAAUAGAUCCGUAACUUa----------------------------------------------- l=22 a=1 
--------------------------------------------------------------GGCAAAAUAGAUCCGUAACUUUG---------------------------------------------- l=23 a=5 
--------------------------------------------------------------GGCAAAAUAGAUCCGUAACUUUa---------------------------------------------- l=23 a=2 
--------------------------------------------------------------aGCAAAAUAGAUCCGUAACUUUG---------------------------------------------- l=23 a=1 
--------------------------------------------------------------GGCAAAAUAGAUCCGUAACUUgG---------------------------------------------- l=23 a=1 
--------------------------------------------------------------GGCAAAAUAGAUCCGUAACUUUGG--------------------------------------------- l=24 a=8 
--------------------------------------------------------------GGCAAAAUAGAUCCGUAACUUUGu--------------------------------------------- l=24 a=1 
--------------------------------------------------------------GGCAAAAUAGAUCCGUAACUUUGc--------------------------------------------- l=24 a=1 
--------------------------------------------------------------GGCAAAAUAGAUCCGUAACUUUGa--------------------------------------------- l=24 a=2 
--------------------------------------------------------------GGuAAAAUAGAUCCGUAACUUUGG--------------------------------------------- l=24 a=1 
--------------------------------------------------------------GGCAAAAUAGAUCCGUAACUUUGGG-------------------------------------------- l=25 a=4 
--------------------------------------------------------------GGCAAAAUAGAUCCGUAACUUUGGa-------------------------------------------- l=25 a=1 
--------------------------------------------------------------GGCAAAAUAGAUCCGUAACUUUGGGA------------------------------------------- l=26 a=7 
--------------------------------------------------------------GGCAAAAUAGAUCCGUAACUUUGGGc------------------------------------------- l=26 a=1 
--------------------------------------------------------------GaCAAAAUAGAUCCGUAACUUUGGGA------------------------------------------- l=26 a=1 
--------------------------------------------------------------GGCAAAAUAGAUCCGUAACUUUGGGAAA----------------------------------------- l=28 a=5 
--------------------------------------------------------------GGCAAAAUAGAUCCGUAACUUUGGGAAAA---------------------------------------- l=29 a=1 
--------------------------------------------------------------GGCAAAAUAGAUCCGUAACUUUGGGuAAAG--------------------------------------- l=30 a=1 
--------------------------------------------------------------GGCAAAAUAGAUCCGUAACUUUGGGAAAAG--------------------------------------- l=30 a=1 
--------------------------------------------------------------GGCAAAAUAGAUCCGUAACUUUGGGAAAAGG-------------------------------------- l=31 a=1 
---------------------------------------------------------------GCAAAAUAGAUCCG------------------------------------------------------ l=14 a=1 
---------------------------------------------------------------uCAAAAUAGAUCCG------------------------------------------------------ l=14 a=1 
---------------------------------------------------------------GCAAAAUAGAUCCGU----------------------------------------------------- l=15 a=16 
---------------------------------------------------------------GCAAAAUAGAUCCGc----------------------------------------------------- l=15 a=2 
---------------------------------------------------------------GCAAAAUAGAUCCGa----------------------------------------------------- l=15 a=1 
---------------------------------------------------------------aCAAAAUAGAUCCGUA---------------------------------------------------- l=16 a=1 
---------------------------------------------------------------GCAAAAUAGAUCCGUA---------------------------------------------------- l=16 a=7 
---------------------------------------------------------------GCAAAAUAGAUCCGcA---------------------------------------------------- l=16 a=1 
---------------------------------------------------------------GCAAAAUAGAUCCGUAA--------------------------------------------------- l=17 a=1 
---------------------------------------------------------------cCAAAAUAGAUCCGUAAC-------------------------------------------------- l=18 a=1 
---------------------------------------------------------------GuAAAAUAGAUCCGUAAC-------------------------------------------------- l=18 a=1 
---------------------------------------------------------------GCAAAAUAGAUCCGUAAC-------------------------------------------------- l=18 a=2 
---------------------------------------------------------------GCAAAAUAGAUCCGUAAu-------------------------------------------------- l=18 a=1 
---------------------------------------------------------------GCAAAAUAGAUCCGUAACc------------------------------------------------- l=19 a=7 
---------------------------------------------------------------GCAAAAUAGAUCCGUAACU------------------------------------------------- l=19 a=15 
---------------------------------------------------------------GCAAAAUAGAUCCGUAACg------------------------------------------------- l=19 a=3 
---------------------------------------------------------------GCAAAAUAGAUCCGUAACUU------------------------------------------------ l=20 a=7 
---------------------------------------------------------------GCAAAAUAGAUCCGUAACUg------------------------------------------------ l=20 a=1 
---------------------------------------------------------------GCAAAAUAGAUCCGUAACUUc----------------------------------------------- l=21 a=1 
---------------------------------------------------------------GCAAAAUAGAUCCGUAACUUU----------------------------------------------- l=21 a=3 
---------------------------------------------------------------GCAAAAUAGAUCCGUAACUUUG---------------------------------------------- l=22 a=21 
---------------------------------------------------------------GCAAAAUAGAUCCGUAACUUUa---------------------------------------------- l=22 a=9 
---------------------------------------------------------------GCAAAAUAGAUCCGUAACUUUc---------------------------------------------- l=22 a=1 
---------------------------------------------------------------GCAAAAUAGAUCCGUAACaUUG---------------------------------------------- l=22 a=1 
---------------------------------------------------------------GCAAAAUAGAUCCGUAACUUUGG--------------------------------------------- l=23 a=13 
---------------------------------------------------------------GCAAAAUAGAUCCGUAACUUUGu--------------------------------------------- l=23 a=4 
---------------------------------------------------------------GCAAAAUAGAUCCGUAACUUUGa--------------------------------------------- l=23 a=11 
---------------------------------------------------------------GCAAAAUAGAUCCGUAACUUUGc--------------------------------------------- l=23 a=1 
---------------------------------------------------------------GCAAgAUAGAUCCGUAACUUUGG--------------------------------------------- l=23 a=1 
---------------------------------------------------------------GCAAAAUgGAUCCGUAACUUUGG--------------------------------------------- l=23 a=1 
---------------------------------------------------------------GCAAAAUAGAUCCGUAACUUUGGG-------------------------------------------- l=24 a=4 
---------------------------------------------------------------GCAAAAUAGAUCCGUAACUUUGGa-------------------------------------------- l=24 a=1 
---------------------------------------------------------------GCAAAAUAGAUCCGUAACUUUGGGA------------------------------------------- l=25 a=3 
---------------------------------------------------------------GCAAAAUAGAUCCGUAACUUUGGGu------------------------------------------- l=25 a=3 
---------------------------------------------------------------GCAAAAUAGAUCCGUAACUUUGGaA------------------------------------------- l=25 a=1 
---------------------------------------------------------------GCAAAAUAGAUCCGUAACUUUGGGg------------------------------------------- l=25 a=1 
---------------------------------------------------------------GCAAAAUAGAUCCGUAACUUUGGGAA------------------------------------------ l=26 a=3 
---------------------------------------------------------------GCAAAAUAGAUCCGUAACUUUGGGAAA----------------------------------------- l=27 a=7 
---------------------------------------------------------------GCAAAAUAGAUCCGUAACUUUGGGAgA----------------------------------------- l=27 a=1 
---------------------------------------------------------------GCAAAAUAGAUCCGUAACUUUGGGAAAAG--------------------------------------- l=29 a=3 
---------------------------------------------------------------GCAAAAUAGAUCCGUAACUUUGGGAAAAGG-------------------------------------- l=30 a=2 
---------------------------------------------------------------GCAAAAUAGAUCCGUAACUUUGGGAAAAGa-------------------------------------- l=30 a=2 
---------------------------------------------------------------GCAAAAUAGAUCCGUAACUUUGGGAAAAGGAUU----------------------------------- l=33 a=1 
----------------------------------------------------------------CAAAAUAGAUCCu------------------------------------------------------ l=13 a=1 
----------------------------------------------------------------CAAAAUAGAUCCGU----------------------------------------------------- l=14 a=12 
----------------------------------------------------------------CAAAAUAGAUCCGa----------------------------------------------------- l=14 a=2 
----------------------------------------------------------------CAAAAUAGAUCCGc----------------------------------------------------- l=14 a=1 
----------------------------------------------------------------CAAAAUAGAUCCGg----------------------------------------------------- l=14 a=1 
----------------------------------------------------------------CAAAAUgGAUCCGU----------------------------------------------------- l=14 a=1 
----------------------------------------------------------------CAAAAUAGAUCCGUA---------------------------------------------------- l=15 a=9 
----------------------------------------------------------------CAAAAUAGAUCCGcA---------------------------------------------------- l=15 a=1 
----------------------------------------------------------------CAAAAUAGAUCCGUg---------------------------------------------------- l=15 a=2 
----------------------------------------------------------------CAAAAUAGAUCCGUAA--------------------------------------------------- l=16 a=1 
----------------------------------------------------------------CAAAAUAGAUCCGUAAC-------------------------------------------------- l=17 a=2 
----------------------------------------------------------------CAAAAUAGAUCCGUgAC-------------------------------------------------- l=17 a=1 
----------------------------------------------------------------CAAAAUAGAUCCGUAACg------------------------------------------------- l=18 a=7 
----------------------------------------------------------------CAAAAUAGAUCCGUAACU------------------------------------------------- l=18 a=13 
----------------------------------------------------------------CAAAAUAGAUCCGUAAuU------------------------------------------------- l=18 a=2 
----------------------------------------------------------------CAAAgUAGAUCCGUAACU------------------------------------------------- l=18 a=1 
----------------------------------------------------------------CAAAAUAGAUCCGUAACa------------------------------------------------- l=18 a=1 
----------------------------------------------------------------CAAAAUAGAUCCGUAACc------------------------------------------------- l=18 a=2 
----------------------------------------------------------------CAAAAUAGAUCCGUAACUU------------------------------------------------ l=19 a=4 
----------------------------------------------------------------CAAAAUAGAUCCGUAACUg------------------------------------------------ l=19 a=1 
----------------------------------------------------------------aAAAAUAGAUCCGUAACUU------------------------------------------------ l=19 a=1 
----------------------------------------------------------------CAAAAUAGAUCCGUAACUUa----------------------------------------------- l=20 a=1 
----------------------------------------------------------------CAAAAUAGAUCCGUAACUUU----------------------------------------------- l=20 a=5 
----------------------------------------------------------------CAAAAUAGAUCCGUAACUUc----------------------------------------------- l=20 a=1 
----------------------------------------------------------------CAAAAUAGAUCCGUAACUUUc---------------------------------------------- l=21 a=1 
----------------------------------------------------------------CAAAAUAGAUCCGUAACUUUG---------------------------------------------- l=21 a=29 
----------------------------------------------------------------CAAAAUAGAUCCGUAACUUcG---------------------------------------------- l=21 a=1 
----------------------------------------------------------------CAAAAUAGAUCCGUAACUUUa---------------------------------------------- l=21 a=4 
----------------------------------------------------------------CAAAgUAGAUCCGUAACUUUG---------------------------------------------- l=21 a=1 
----------------------------------------------------------------aAAAAUAGAUCCGUAACUUUG---------------------------------------------- l=21 a=1 
----------------------------------------------------------------CAAAAUAGAUCCGUAACUUUGG--------------------------------------------- l=22 a=117 
----------------------------------------------------------------CAAAAUAGAUCCGUAACUUUGa--------------------------------------------- l=22 a=28 
----------------------------------------------------------------CAAAAUAGAUCCGUAACUUUGc--------------------------------------------- l=22 a=15 
----------------------------------------------------------------CAAAAUAGAUCCGUAACUUUGu--------------------------------------------- l=22 a=15 
----------------------------------------------------------------aAAAAUAGAUCCGUAACUUUGG--------------------------------------------- l=22 a=3 
----------------------------------------------------------------CAAgAUAGAUCCGUAACUUUGG--------------------------------------------- l=22 a=1 
----------------------------------------------------------------CAAAAUAGAUCCGUAACUUUcG--------------------------------------------- l=22 a=1 
----------------------------------------------------------------CAAAAUAGAUCCGUAACcUUGG--------------------------------------------- l=22 a=1 
----------------------------------------------------------------CAAuAUAGAUCCGUAACUUUGG--------------------------------------------- l=22 a=1 
----------------------------------------------------------------CAgAAUAGAUCCGUAACUUUGG--------------------------------------------- l=22 a=1 
----------------------------------------------------------------CAAAAUgGAUCCGUAACUUUGG--------------------------------------------- l=22 a=1 
----------------------------------------------------------------CAAAAUAGAUCCGUAACUaUGG--------------------------------------------- l=22 a=1 
----------------------------------------------------------------CAAAAUAGAUCCGUAACUUUGGa-------------------------------------------- l=23 a=24 
----------------------------------------------------------------CAAAAUAGAUCCGUAACUUUGGu-------------------------------------------- l=23 a=8 
----------------------------------------------------------------CAAAAUAGAUCCGUAACUUUGGG-------------------------------------------- l=23 a=66 
----------------------------------------------------------------CAAAAUAGAUCCGUAACUUUGGc-------------------------------------------- l=23 a=7 
----------------------------------------------------------------CAgAAUAGAUCCGUAACUUUGGG-------------------------------------------- l=23 a=1 
----------------------------------------------------------------aAAAAUAGAUCCGUAACUUUGGG-------------------------------------------- l=23 a=1 
----------------------------------------------------------------CAAAAUAGAUCCGUAACUUgGGG-------------------------------------------- l=23 a=1 
----------------------------------------------------------------CAAAAUAGAUCCGUAACUUUGaG-------------------------------------------- l=23 a=2 
----------------------------------------------------------------uAAAAUAGAUCCGUAACUUUGGG-------------------------------------------- l=23 a=1 
----------------------------------------------------------------CAAAAUAGAUCCGUAACUUUGGGA------------------------------------------- l=24 a=14 
----------------------------------------------------------------CAAAAUAGAUCCGUAACUUUGGGc------------------------------------------- l=24 a=2 
----------------------------------------------------------------CAAAAUAGAUCCGUAACUUUGGGu------------------------------------------- l=24 a=5 
----------------------------------------------------------------CAAAAUAGAUCCGUAACUUUGGGg------------------------------------------- l=24 a=1 
----------------------------------------------------------------CAAAAUAGAUCCGUAACUUUGGuA------------------------------------------- l=24 a=1 
----------------------------------------------------------------CAAAAUAGAUCCGUAACUUUGGcA------------------------------------------- l=24 a=1 
----------------------------------------------------------------CAAAAUAGAUCCGUAACUUUGGGAA------------------------------------------ l=25 a=1 
----------------------------------------------------------------CAAAAUAGAUCCGUAcCUUUGGGAA------------------------------------------ l=25 a=1 
----------------------------------------------------------------CAAAAUAGAUCCGUAACUUUGGGAAA----------------------------------------- l=26 a=6 
----------------------------------------------------------------CAAAAUAGAUCCGUAACUUUGGGAAAA---------------------------------------- l=27 a=2 
----------------------------------------------------------------CAAAAUAGAUCCGUAACUUUGGaAAAA---------------------------------------- l=27 a=1 
----------------------------------------------------------------CAAAAUAGAUCCGUAACUUUGGGAAAAG--------------------------------------- l=28 a=2 
----------------------------------------------------------------CAAAAUAGAUCCGUAACUUUGGGAAAAGG-------------------------------------- l=29 a=7 
----------------------------------------------------------------CAAAAUAGAUCCGUAACUUUGGGAAAAGu-------------------------------------- l=29 a=1 
----------------------------------------------------------------CAAAAUAGAUCCGUAACUUUGGGAAAAGa-------------------------------------- l=29 a=1 
----------------------------------------------------------------CAAAAUAGAUCCGUAACUUUGGGAAAAGGA------------------------------------- l=30 a=1 
----------------------------------------------------------------CAAAAUAGAUCCGUAACUUUGGGAAAAGGu------------------------------------- l=30 a=1 
----------------------------------------------------------------CAAAAUAGAUCCGUAACUUUGGGAAAAGGAgU----------------------------------- l=32 a=1 
----------------------------------------------------------------CAAAAUAGAUCCGUAACUUUGGGAAAAGGAUUGGCU------------------------------- l=36 a=1 
-----------------------------------------------------------------AAAAUAGAUC-------------------------------------------------------- l=10 a=1 
-----------------------------------------------------------------AAAAUAGAUCCG------------------------------------------------------ l=12 a=5 
-----------------------------------------------------------------AAAAUAGAUCCGU----------------------------------------------------- l=13 a=87 
-----------------------------------------------------------------AAAAUAGAUCCGc----------------------------------------------------- l=13 a=6 
-----------------------------------------------------------------AAAAUAGAUCuGU----------------------------------------------------- l=13 a=2 
-----------------------------------------------------------------AAgAUAGAUCCGU----------------------------------------------------- l=13 a=1 
-----------------------------------------------------------------AAAAUgGAUCCGU----------------------------------------------------- l=13 a=1 
-----------------------------------------------------------------AAAAUAGAUCCGa----------------------------------------------------- l=13 a=1 
-----------------------------------------------------------------AAAAUAGAUCCGUg---------------------------------------------------- l=14 a=5 
-----------------------------------------------------------------AAAAUAGAUCCGUA---------------------------------------------------- l=14 a=61 
-----------------------------------------------------------------AAAcUAGAUCCGUA---------------------------------------------------- l=14 a=4 
-----------------------------------------------------------------AAAAUAGAUCCuUA---------------------------------------------------- l=14 a=1 
-----------------------------------------------------------------AAAAUAGAUCCGcA---------------------------------------------------- l=14 a=3 
-----------------------------------------------------------------AAAAcAGAUCCGUA---------------------------------------------------- l=14 a=1 
-----------------------------------------------------------------AAAAUAGAUCCGUc---------------------------------------------------- l=14 a=2 
-----------------------------------------------------------------AAAgUAGAUCCGUA---------------------------------------------------- l=14 a=1 
-----------------------------------------------------------------AAAAUAGAUCCGUu---------------------------------------------------- l=14 a=1 
-----------------------------------------------------------------AAAAUAGAUCCGgA---------------------------------------------------- l=14 a=1 
-----------------------------------------------------------------AgAAUAGAUCCGUA---------------------------------------------------- l=14 a=1 
-----------------------------------------------------------------AAAAUAGAUCCGUAA--------------------------------------------------- l=15 a=6 
-----------------------------------------------------------------AAAAUAGAUCCGUAg--------------------------------------------------- l=15 a=1 
-----------------------------------------------------------------AAAAUAGAUCCGUAAC-------------------------------------------------- l=16 a=30 
-----------------------------------------------------------------AAAAUAGAUCCGUAAa-------------------------------------------------- l=16 a=1 
-----------------------------------------------------------------AAAcUAGAUCCGUAAC-------------------------------------------------- l=16 a=1 
-----------------------------------------------------------------AAAAUgGAUCCGUAAC-------------------------------------------------- l=16 a=2 
-----------------------------------------------------------------AAAAUAGAUCCGUAACU------------------------------------------------- l=17 a=104 
-----------------------------------------------------------------AAAAUAGAUCCGUAACc------------------------------------------------- l=17 a=30 
-----------------------------------------------------------------AAAAUAGAUCCGUAACg------------------------------------------------- l=17 a=21 
-----------------------------------------------------------------AAAAUAGAUCCGUAgCU------------------------------------------------- l=17 a=1 
-----------------------------------------------------------------AAAAUgGAUCCGUAACU------------------------------------------------- l=17 a=1 
-----------------------------------------------------------------AAAAUAGAUCCGUAACa------------------------------------------------- l=17 a=13 
-----------------------------------------------------------------AAAAUAGgUCCGUAACU------------------------------------------------- l=17 a=2 
-----------------------------------------------------------------AAAcUAGAUCCGUAACU------------------------------------------------- l=17 a=2 
-----------------------------------------------------------------AAAAUAGAUCCGUAcCU------------------------------------------------- l=17 a=1 
-----------------------------------------------------------------cAAAUAGAUCCGUAACU------------------------------------------------- l=17 a=1 
-----------------------------------------------------------------AAgAUAGAUCCGUAACU------------------------------------------------- l=17 a=2 
-----------------------------------------------------------------AAAAUAGAUCCGUAAuU------------------------------------------------- l=17 a=1 
-----------------------------------------------------------------AAAAUAGAUCCGUAACUU------------------------------------------------ l=18 a=17 
-----------------------------------------------------------------AAAAUAGAUCCGUAACUc------------------------------------------------ l=18 a=1 
-----------------------------------------------------------------AAAAUAGAUCCGUAACUg------------------------------------------------ l=18 a=2 
-----------------------------------------------------------------AAAAUAGAUCCGUAACUUU----------------------------------------------- l=19 a=13 
-----------------------------------------------------------------AAAAUAGAUCCGUAACaUU----------------------------------------------- l=19 a=1 
-----------------------------------------------------------------AAAAUAGAUCCGUAACUUc----------------------------------------------- l=19 a=1 
-----------------------------------------------------------------AAAAUgGAUCCGUAACUUU----------------------------------------------- l=19 a=1 
-----------------------------------------------------------------AAAcUAGAUCCGUAACUUU----------------------------------------------- l=19 a=1 
-----------------------------------------------------------------AAAAUAGAUCCGUAACUUUG---------------------------------------------- l=20 a=45 
-----------------------------------------------------------------AAAAUAGAUCCGUAACaUUG---------------------------------------------- l=20 a=4 
-----------------------------------------------------------------AAAAUAGAUCCGUAACUUUa---------------------------------------------- l=20 a=1 
-----------------------------------------------------------------AAAgUAGAUCCGUAACUUUG---------------------------------------------- l=20 a=1 
-----------------------------------------------------------------gAAAUAGAUCCGUAACUUUG---------------------------------------------- l=20 a=1 
-----------------------------------------------------------------AAAAcAGAUCCGUAACUUUG---------------------------------------------- l=20 a=1 
-----------------------------------------------------------------cAAAUAGAUCCGUAACUUUG---------------------------------------------- l=20 a=1 
-----------------------------------------------------------------AAAAUAGAUCCGUAACUUUu---------------------------------------------- l=20 a=2 
-----------------------------------------------------------------AAAAUAGAUCCGUAACUUcG---------------------------------------------- l=20 a=1 
-----------------------------------------------------------------AAAAUAGAUCCGUAACUUUGu--------------------------------------------- l=21 a=7 
-----------------------------------------------------------------AAAAUAGAUCCGUAACUUUGG--------------------------------------------- l=21 a=63 
-----------------------------------------------------------------AAAAUAGAUCCGUAACUUUGa--------------------------------------------- l=21 a=10 
-----------------------------------------------------------------AAAAUAGAUCCGUAACUcUGG--------------------------------------------- l=21 a=1 
-----------------------------------------------------------------gAAAUAGAUCCGUAACUUUGG--------------------------------------------- l=21 a=1 
-----------------------------------------------------------------AAAAUgGAUCCGUAACUUUGG--------------------------------------------- l=21 a=1 
-----------------------------------------------------------------cAAAUAGAUCCGUAACUUUGG--------------------------------------------- l=21 a=2 
-----------------------------------------------------------------AAAAUAGAUCCGUAACUaUGG--------------------------------------------- l=21 a=1 
-----------------------------------------------------------------AAAAUAGAUCCGUAACUUUGc--------------------------------------------- l=21 a=1 
-----------------------------------------------------------------AAAAUAGAUCCGUAACUUUGGu-------------------------------------------- l=22 a=6 
-----------------------------------------------------------------AAAAUAGAUCCGUAACUUUGGG-------------------------------------------- l=22 a=35 
-----------------------------------------------------------------AAAAUAGAUCCGUAACUUUGGa-------------------------------------------- l=22 a=5 
-----------------------------------------------------------------AAAcUAGAUCCGUAACUUUGGG-------------------------------------------- l=22 a=1 
-----------------------------------------------------------------AAuAUAGAUCCGUAACUUUGGG-------------------------------------------- l=22 a=1 
-----------------------------------------------------------------cAAAUAGAUCCGUAACUUUGGG-------------------------------------------- l=22 a=2 
-----------------------------------------------------------------AAAAcAGAUCCGUAACUUUGGG-------------------------------------------- l=22 a=1 
-----------------------------------------------------------------AAAAUAGAUCCGUAACUUUGGGu------------------------------------------- l=23 a=10 
-----------------------------------------------------------------AAAAUAGAUCCGUAACUUUGGGA------------------------------------------- l=23 a=39 
-----------------------------------------------------------------AAAAUAGAUCCGUAACUUUGGGg------------------------------------------- l=23 a=8 
-----------------------------------------------------------------AAAAUAGAUCCGUAACaUUGGGA------------------------------------------- l=23 a=1 
-----------------------------------------------------------------AAAAUAGAUCCGUAACUUUGGGAA------------------------------------------ l=24 a=19 
-----------------------------------------------------------------AAAAcAGAUCCGUAACUUUGGGAA------------------------------------------ l=24 a=1 
-----------------------------------------------------------------AAAAUAGAUCCGcAACUUUGGGAA------------------------------------------ l=24 a=1 
-----------------------------------------------------------------AAAAaAGAUCCGUAACUUUGGGAA------------------------------------------ l=24 a=1 
-----------------------------------------------------------------AAAAUAGAUCCGUAACUUUGGGAg------------------------------------------ l=24 a=1 
-----------------------------------------------------------------AAAAUAGAUCCGUAACUUUGGGAAA----------------------------------------- l=25 a=24 
-----------------------------------------------------------------AAAAUAGAUCCGUAACUUUaGGAAA----------------------------------------- l=25 a=1 
-----------------------------------------------------------------AAAAUAGAUCCGUAACUUUGGGAAg----------------------------------------- l=25 a=2 
-----------------------------------------------------------------AAAAUAGAUCCGUAACUUUGGGAAu----------------------------------------- l=25 a=1 
-----------------------------------------------------------------AAAAUAGAUCCGcAACUUUGGGAAA----------------------------------------- l=25 a=1 
-----------------------------------------------------------------AAAAUAGAUCCGUAACUUUGGGAAAA---------------------------------------- l=26 a=30 
-----------------------------------------------------------------AAAAUAGAUCCGUAACUUUGGGAAAg---------------------------------------- l=26 a=5 
-----------------------------------------------------------------AAAAUAGAUCCGUAACUUUGGGAAAAG--------------------------------------- l=27 a=15 
-----------------------------------------------------------------AAAAUAGAaCCGUAACUUUGGGAAAAG--------------------------------------- l=27 a=1 
-----------------------------------------------------------------AAAAUAGAUCCGUAACUUUGGGAAgAG--------------------------------------- l=27 a=1 
-----------------------------------------------------------------AAAAUAGAUCCGUAACUUUGGGAAAAGG-------------------------------------- l=28 a=49 
-----------------------------------------------------------------AAAAUAGAUCCGUAACUUUGGGAAAAGu-------------------------------------- l=28 a=3 
-----------------------------------------------------------------AAAAUAGAUCCGUAACUUUGGGAAAAGc-------------------------------------- l=28 a=1 
-----------------------------------------------------------------AAgAUAGAUCCGUAACUUUGGGAAAAGG-------------------------------------- l=28 a=1 
-----------------------------------------------------------------AAAAUAGAUCCGUAACUUUGGGAgAAGG-------------------------------------- l=28 a=1 
-----------------------------------------------------------------AAAcUAGAUCCGUAACUUUGGGAAAAGGA------------------------------------- l=29 a=1 
-----------------------------------------------------------------AAAAUAGAUCCGUAACUUUGGGAAAAGGA------------------------------------- l=29 a=7 
-----------------------------------------------------------------AAAAUAGAUCCGUAACUUUGGGAAAAGcA------------------------------------- l=29 a=1 
-----------------------------------------------------------------AAAAUAGAUCCGUAACUUUGGGAAAAGGg------------------------------------- l=29 a=2 
-----------------------------------------------------------------AAAAcAGAUCCGUAACUUUGGGAAAAGGA------------------------------------- l=29 a=1 
-----------------------------------------------------------------AAAAUAGAUCCGUAACUUUGGGAAAAGGAU------------------------------------ l=30 a=1 
-----------------------------------------------------------------AAAAUAGAUCCGUAACUUUGGGAAAAGGAUU----------------------------------- l=31 a=5 
-----------------------------------------------------------------AAAcUAGAUCCGUAACUUUGGGAAAAGGAUU----------------------------------- l=31 a=1 
-----------------------------------------------------------------AAAAUAGAUCCGUAACUUUGGGAAAAGGgUUG---------------------------------- l=32 a=1 
-----------------------------------------------------------------AAAAUAGAUCCGUAACUUUGGGAAAAGGAUUGGC-------------------------------- l=34 a=1 
-----------------------------------------------------------------AAAAUAGAUCCGUAACUUUGGGAAAAGGAUUGGCU------------------------------- l=35 a=1 
-----------------------------------------------------------------AAAAUAGAUCCGUAACUUUGGGAAAAGGAUUGGCg------------------------------- l=35 a=1 
-----------------------------------------------------------------AAAAUAGAUCCGUAACUUUGGGAAAAGGAUUGGCUC------------------------------ l=36 a=1 
-----------------------------------------------------------------AAAAUAGAUCCGUAACUUUGGGAAAAGGAUUGGCUCc----------------------------- l=37 a=1 
------------------------------------------------------------------AAAUAGAUCCG------------------------------------------------------ l=11 a=1 
------------------------------------------------------------------AAAUAGAUCCGU----------------------------------------------------- l=12 a=10 
------------------------------------------------------------------AAAUAGAUCCGUA---------------------------------------------------- l=13 a=15 
------------------------------------------------------------------AAAUAGAUCCGUAAC-------------------------------------------------- l=15 a=11 
------------------------------------------------------------------AAAUAGAUCCGUAAu-------------------------------------------------- l=15 a=1 
------------------------------------------------------------------AAAUAGAUCCGUAACc------------------------------------------------- l=16 a=3 
------------------------------------------------------------------AAAUAGAUCCGUAACg------------------------------------------------- l=16 a=3 
------------------------------------------------------------------AAAUAGAUCCGUAACU------------------------------------------------- l=16 a=18 
------------------------------------------------------------------AAAUAGAUCCGUAACa------------------------------------------------- l=16 a=3 
------------------------------------------------------------------AAAUgGAUCCGUAACU------------------------------------------------- l=16 a=2 
------------------------------------------------------------------AAAUAGAUCCGUAAuU------------------------------------------------- l=16 a=1 
------------------------------------------------------------------AAAUAGAUCCGUAACUU------------------------------------------------ l=17 a=3 
------------------------------------------------------------------AAAUAGAUCCGUAACUc------------------------------------------------ l=17 a=1 
------------------------------------------------------------------AAAUAGAUCCGUAACUg------------------------------------------------ l=17 a=1 
------------------------------------------------------------------AAAUAGAUCCGUAACUUU----------------------------------------------- l=18 a=2 
------------------------------------------------------------------AAAUAGAUCCGUAACUUg----------------------------------------------- l=18 a=1 
------------------------------------------------------------------AAAUgGAUCCGUAACUUU----------------------------------------------- l=18 a=1 
------------------------------------------------------------------AAAUAGAUCCGUAACaUUG---------------------------------------------- l=19 a=1 
------------------------------------------------------------------AAAUAGAUCCGUAACUUUG---------------------------------------------- l=19 a=13 
------------------------------------------------------------------AAAcAGAUCCGUAACUUUG---------------------------------------------- l=19 a=1 
------------------------------------------------------------------AAAUAGAUCCGUAACUUUa---------------------------------------------- l=19 a=1 
------------------------------------------------------------------AAAUAGAUCCGUAACUUUc---------------------------------------------- l=19 a=1 
------------------------------------------------------------------AAAUAGAUCCGUAACUUUGG--------------------------------------------- l=20 a=35 
------------------------------------------------------------------AAAUAGAUCCGUAACUUUGa--------------------------------------------- l=20 a=6 
------------------------------------------------------------------AAAUAGAUCCGUAACUUUGu--------------------------------------------- l=20 a=2 
------------------------------------------------------------------AAAcAGAUCCGUAACUUUGG--------------------------------------------- l=20 a=2 
------------------------------------------------------------------uAAUAGAUCCGUAACUUUGG--------------------------------------------- l=20 a=1 
------------------------------------------------------------------cAAUAGAUCCGUAACUUUGG--------------------------------------------- l=20 a=1 
------------------------------------------------------------------AAAUAGAUCCGUAACUUUGc--------------------------------------------- l=20 a=1 
------------------------------------------------------------------AAAUAGAUCCGUAACUUUGGG-------------------------------------------- l=21 a=24 
------------------------------------------------------------------AAAUAGAUCCGUAACUUUGGa-------------------------------------------- l=21 a=9 
------------------------------------------------------------------AAAUAGAUCCGUAACUUUGGu-------------------------------------------- l=21 a=5 
------------------------------------------------------------------AAAUAGAUCCGUAACUUUGGc-------------------------------------------- l=21 a=1 
------------------------------------------------------------------uAAUAGAUCCGUAACUUUGGG-------------------------------------------- l=21 a=1 
------------------------------------------------------------------AAAUAGgUCCGUAACUUUGGG-------------------------------------------- l=21 a=1 
------------------------------------------------------------------AAAUAGAUCCGUAACUUUGGGA------------------------------------------- l=22 a=28 
------------------------------------------------------------------AAAUAGAUCCGUAACUUUGGGu------------------------------------------- l=22 a=3 
------------------------------------------------------------------AAAUAGAUCCGUAACUUUGGGc------------------------------------------- l=22 a=1 
------------------------------------------------------------------AAAUAGAUCCGUAgCUUUGGGA------------------------------------------- l=22 a=1 
------------------------------------------------------------------AAAUAGAUCCGUAACUUUGGaA------------------------------------------- l=22 a=1 
------------------------------------------------------------------AAAUAGAUCCGUAACUcUGGGA------------------------------------------- l=22 a=1 
------------------------------------------------------------------AAAUAGAUCCGUAACUUUGGGg------------------------------------------- l=22 a=1 
------------------------------------------------------------------AAAUAGuUCCGUAACUUUGGGA------------------------------------------- l=22 a=1 
------------------------------------------------------------------AgAUAGAUCCGUAACUUUGGGA------------------------------------------- l=22 a=1 
------------------------------------------------------------------AAAUAGAUCCGUAACUUUGGGAu------------------------------------------ l=23 a=2 
------------------------------------------------------------------AAAcAGAUCCGUAACUUUGGGAA------------------------------------------ l=23 a=1 
------------------------------------------------------------------AAAUAGAUCCGUAACUUUGGGAA------------------------------------------ l=23 a=11 
------------------------------------------------------------------AAAUAGAUCCGUAACUUUGGGAg------------------------------------------ l=23 a=1 
------------------------------------------------------------------AAAUAGAUCCGUAACUUUGGGAc------------------------------------------ l=23 a=1 
------------------------------------------------------------------AAAUAGAUCCGUAACUUUGcGAA------------------------------------------ l=23 a=1 
------------------------------------------------------------------AAAUAGAUCCGUAACUUUGGGAAA----------------------------------------- l=24 a=9 
------------------------------------------------------------------AAAUAGAUCCGUAACUUUGGGAAAA---------------------------------------- l=25 a=12 
------------------------------------------------------------------AAAUgGAUCCGUAACUUUGGGAAAA---------------------------------------- l=25 a=1 
------------------------------------------------------------------AAAUAGAUCCGUAACUUUGGGAAAAG--------------------------------------- l=26 a=6 
------------------------------------------------------------------AAAUuGAUCCGUAACUUUGGGAAAAG--------------------------------------- l=26 a=1 
------------------------------------------------------------------AAAUAGAUCCGUAACUUUGGGAAAAGG-------------------------------------- l=27 a=14 
------------------------------------------------------------------AAAcAGAUCCGUAACUUUGGGAAAAGG-------------------------------------- l=27 a=1 
------------------------------------------------------------------AAAUAGAcCCGUAACUUUGGGAAAAGG-------------------------------------- l=27 a=1 
------------------------------------------------------------------gAAUAGAUCCGUAACUUUGGGAAAAGG-------------------------------------- l=27 a=1 
------------------------------------------------------------------AAAUAGAUCCGUAACUUUGGGAAAAGGA------------------------------------- l=28 a=3 
------------------------------------------------------------------AAAUAGAUCCGUAACUUUGGGAAAAGGAUU----------------------------------- l=30 a=2 
------------------------------------------------------------------AAAUAGAUCCGUAACUUUGGGAAgAGGAUUG---------------------------------- l=31 a=1 
------------------------------------------------------------------AAAUAGAUCCGUAACUUUGGGAAAAGGAUUGGCU------------------------------- l=34 a=1 
-------------------------------------------------------------------AAUAGAUCCGU----------------------------------------------------- l=11 a=5 
-------------------------------------------------------------------AAUAGAUCCGUA---------------------------------------------------- l=12 a=12 
-------------------------------------------------------------------AAUAGAUCCGUAA--------------------------------------------------- l=13 a=1 
-------------------------------------------------------------------AAUAGAUCCGUAAC-------------------------------------------------- l=14 a=7 
-------------------------------------------------------------------AAUAGAUCCGUAACU------------------------------------------------- l=15 a=7 
-------------------------------------------------------------------AAUAGAUCCGUAACg------------------------------------------------- l=15 a=3 
-------------------------------------------------------------------AAUAGAUCCGUAACc------------------------------------------------- l=15 a=3 
-------------------------------------------------------------------AAUAGAUCCGUAACUg------------------------------------------------ l=16 a=1 
-------------------------------------------------------------------AAUAGAUCCGUAACUc------------------------------------------------ l=16 a=1 
-------------------------------------------------------------------AAUAGgUCCGUAACUU------------------------------------------------ l=16 a=1 
-------------------------------------------------------------------AAUAGAUCCGUAACUU------------------------------------------------ l=16 a=1 
-------------------------------------------------------------------AAUAGAUCCGUAACUUU----------------------------------------------- l=17 a=2 
-------------------------------------------------------------------AAUAGAUCCGUAACcUU----------------------------------------------- l=17 a=1 
-------------------------------------------------------------------AAUAGAUCCGUAACUUc----------------------------------------------- l=17 a=2 
-------------------------------------------------------------------AAUAGAUCCGUAACUUUG---------------------------------------------- l=18 a=24 
-------------------------------------------------------------------AAUAGAUCCGUAACaUUG---------------------------------------------- l=18 a=2 
-------------------------------------------------------------------AAUAGAUCCGUAACUUUc---------------------------------------------- l=18 a=1 
-------------------------------------------------------------------AAUgGAUCCGUAACUUUG---------------------------------------------- l=18 a=1 
-------------------------------------------------------------------AAUAGAUCCGUgACUUUGG--------------------------------------------- l=19 a=1 
-------------------------------------------------------------------AAUAGAUCCGUAACUUUGG--------------------------------------------- l=19 a=48 
-------------------------------------------------------------------AAUAGAUCCGUAACUUUaG--------------------------------------------- l=19 a=1 
-------------------------------------------------------------------AAUAGAUCCGUAACUUUGa--------------------------------------------- l=19 a=3 
-------------------------------------------------------------------AAUAGAUCCGUAACUUUGc--------------------------------------------- l=19 a=1 
-------------------------------------------------------------------AAUAGAUCCGUAACUUUGu--------------------------------------------- l=19 a=5 
-------------------------------------------------------------------cAUAGAUCCGUAACUUUGG--------------------------------------------- l=19 a=1 
-------------------------------------------------------------------AAUAGgUCCGUAACUUUGG--------------------------------------------- l=19 a=1 
-------------------------------------------------------------------AAUAGAUCCGUAACUUUGGG-------------------------------------------- l=20 a=66 
-------------------------------------------------------------------AAUAGAUCCGUAACUUUGGu-------------------------------------------- l=20 a=13 
-------------------------------------------------------------------AAUAGAUCCGUAACUUUGGa-------------------------------------------- l=20 a=22 
-------------------------------------------------------------------AcUAGAUCCGUAACUUUGGG-------------------------------------------- l=20 a=1 
-------------------------------------------------------------------AAUAGAUCCGUAACUUUGGc-------------------------------------------- l=20 a=7 
-------------------------------------------------------------------AAUAGgUCCGUAACUUUGGG-------------------------------------------- l=20 a=2 
-------------------------------------------------------------------AgUAGAUCCGUAACUUUGGG-------------------------------------------- l=20 a=2 
-------------------------------------------------------------------AAUAGAUCuGUAACUUUGGG-------------------------------------------- l=20 a=1 
-------------------------------------------------------------------AAUAGAUCCGUAACUcUGGG-------------------------------------------- l=20 a=1 
-------------------------------------------------------------------AAUAGAUCCGUAACUUUGGGA------------------------------------------- l=21 a=102 
-------------------------------------------------------------------AAUAGAUCCGUAACUUUGGGu------------------------------------------- l=21 a=32 
-------------------------------------------------------------------AAUAGAUCCGUAACUUUGGGg------------------------------------------- l=21 a=27 
-------------------------------------------------------------------AAUAGAUCCGUAACUUUGGaA------------------------------------------- l=21 a=3 
-------------------------------------------------------------------AAUAGAUuCGUAACUUUGGGA------------------------------------------- l=21 a=1 
-------------------------------------------------------------------AAUAGAUCCGUAACUUUGGGc------------------------------------------- l=21 a=9 
-------------------------------------------------------------------AAUAGAUCCGUAACUUUGGuA------------------------------------------- l=21 a=2 
-------------------------------------------------------------------AAUAGAUCCGUAgCUUUGGGA------------------------------------------- l=21 a=1 
-------------------------------------------------------------------AuUAGAUCCGUAACUUUGGGA------------------------------------------- l=21 a=1 
-------------------------------------------------------------------AAUAGAUCCGUAACUUUGGcA------------------------------------------- l=21 a=2 
-------------------------------------------------------------------gAUAGAUCCGUAACUUUGGGA------------------------------------------- l=21 a=1 
-------------------------------------------------------------------AAUAGAUCCGUAACUUUGGGAA------------------------------------------ l=22 a=479 
-------------------------------------------------------------------AAUAGAUCCGUAACUUUGGGgA------------------------------------------ l=22 a=5 
-------------------------------------------------------------------AAUAGAUCCGUAACUUUGGGAg------------------------------------------ l=22 a=44 
-------------------------------------------------------------------AAUAGAUCCGUAACUUUGGGAc------------------------------------------ l=22 a=50 
-------------------------------------------------------------------AAUAGAUCCGUAACUUUGGGAu------------------------------------------ l=22 a=9 
-------------------------------------------------------------------AAaAGAUCCGUAACUUUGGGAA------------------------------------------ l=22 a=3 
-------------------------------------------------------------------AgUAGAUCCGUAACUUUGGGAA------------------------------------------ l=22 a=2 
-------------------------------------------------------------------AAUuGAUCCGUAACUUUGGGAA------------------------------------------ l=22 a=2 
-------------------------------------------------------------------AAUAGAUCCGUAACcUUGGGAA------------------------------------------ l=22 a=2 
-------------------------------------------------------------------AAUAGAUCCGUAACUUUGGGuA------------------------------------------ l=22 a=3 
-------------------------------------------------------------------AAUAGgUCCGUAACUUUGGGAA------------------------------------------ l=22 a=1 
-------------------------------------------------------------------AcUAGAUCCGUAACUUUGGGAA------------------------------------------ l=22 a=1 
-------------------------------------------------------------------AAUAGAUCCGUAACUUUGGGcA------------------------------------------ l=22 a=3 
-------------------------------------------------------------------uAUAGAUCCGUAACUUUGGGAA------------------------------------------ l=22 a=2 
-------------------------------------------------------------------AAUgGAUCCGUAACUUUGGGAA------------------------------------------ l=22 a=2 
-------------------------------------------------------------------AAUAGAUCCGUAACUaUGGGAA------------------------------------------ l=22 a=1 
-------------------------------------------------------------------AAUAGAcCCGUAACUUUGGGAA------------------------------------------ l=22 a=1 
-------------------------------------------------------------------AAcAGAUCCGUAACUUUGGGAA------------------------------------------ l=22 a=1 
-------------------------------------------------------------------AAUAGAUCCGUAACUUgGGGAA------------------------------------------ l=22 a=1 
-------------------------------------------------------------------AAUAGAUCCGUAACgUUGGGAA------------------------------------------ l=22 a=1 
-------------------------------------------------------------------AAUAGAUCCGUAACUUcGGGAA------------------------------------------ l=22 a=1 
-------------------------------------------------------------------AAUAGAUCCGaAACUUUGGGAA------------------------------------------ l=22 a=1 
-------------------------------------------------------------------AAUAGAUCCGUAACUcUGGGAA------------------------------------------ l=22 a=1 
-------------------------------------------------------------------AAUAGAUCCGUAACUUUGGGAAA----------------------------------------- l=23 a=170 
-------------------------------------------------------------------AAUAGAUCCGUAACUUUGGGAAc----------------------------------------- l=23 a=80 
-------------------------------------------------------------------AAUAGAUCCGUAACUUUGGGAuA----------------------------------------- l=23 a=2 
-------------------------------------------------------------------AAUAGAUCCGUAACUUUGGGAAg----------------------------------------- l=23 a=21 
-------------------------------------------------------------------AAUAGAUCCGUAACUUUGGGAAu----------------------------------------- l=23 a=19 
-------------------------------------------------------------------AAUAGAUCCGUAACUUcGGGAAA----------------------------------------- l=23 a=1 
-------------------------------------------------------------------AAaAGAUCCGUAACUUUGGGAAA----------------------------------------- l=23 a=1 
-------------------------------------------------------------------AAUAGgUCCGUAACUUUGGGAAA----------------------------------------- l=23 a=1 
-------------------------------------------------------------------gAUAGAUCCGUAACUUUGGGAAA----------------------------------------- l=23 a=1 
-------------------------------------------------------------------AAUAGAUCCGUAgCUUUGGGAAA----------------------------------------- l=23 a=1 
-------------------------------------------------------------------AAUAGAUCCGUAACUUUGGGAcA----------------------------------------- l=23 a=2 
-------------------------------------------------------------------AAUAGAUCCGUAACcUUGGGAAA----------------------------------------- l=23 a=2 
-------------------------------------------------------------------AAUAGAUCCGUAACUcUGGGAAA----------------------------------------- l=23 a=1 
-------------------------------------------------------------------AAUAGAUCuGUAACUUUGGGAAA----------------------------------------- l=23 a=1 
-------------------------------------------------------------------AAUAGAUCCGUAACUUUGaGAAA----------------------------------------- l=23 a=1 
-------------------------------------------------------------------AAUAGAUCCGUAACUUUGGGAgA----------------------------------------- l=23 a=1 
-------------------------------------------------------------------AAUAGAUCCGUAACUUUGGGAAAA---------------------------------------- l=24 a=13 
-------------------------------------------------------------------cAUAGAUCCGUAACUUUGGGAAAA---------------------------------------- l=24 a=1 
-------------------------------------------------------------------AAaAGAUCCGUAACUUUGGGAAAA---------------------------------------- l=24 a=1 
-------------------------------------------------------------------AAUAGAUCCGUgACUUUGGGAAAA---------------------------------------- l=24 a=1 
-------------------------------------------------------------------AAUAGAUCCGUAACUUUGGGAAAu---------------------------------------- l=24 a=1 
-------------------------------------------------------------------AAcAGAUCCGUAACUUUGGGAAAAG--------------------------------------- l=25 a=1 
-------------------------------------------------------------------AAUAGAUCCGUAACUUUGGGAAAAG--------------------------------------- l=25 a=7 
-------------------------------------------------------------------AAUAGAcCCGUAACUUUGGGAAAAG--------------------------------------- l=25 a=1 
-------------------------------------------------------------------AAUAGAUCCGUAACUUUGGGAAAAGG-------------------------------------- l=26 a=13 
-------------------------------------------------------------------AAUAGAUCCGUAACUUUGGGAAAAGu-------------------------------------- l=26 a=2 
-------------------------------------------------------------------AAUAGAUCCGUAACUUUGGGAAAAGa-------------------------------------- l=26 a=1 
-------------------------------------------------------------------AAUAGAUCCGUAACUUUGGGAAAAGGA------------------------------------- l=27 a=4 
-------------------------------------------------------------------AAUAGAUCCGUAACUUUGGGAAAAGGg------------------------------------- l=27 a=1 
-------------------------------------------------------------------AAUAGAUCCGUAACUUUGGGAAAAGGAUUGGuU------------------------------- l=33 a=1 
-------------------------------------------------------------------AAUAGAUCCGUAACUUUGGGAAAAGGAUUGGCUCU----------------------------- l=35 a=1 
--------------------------------------------------------------------AUAGAUCCGUA---------------------------------------------------- l=11 a=8 
--------------------------------------------------------------------AUAGAUCCGUAA--------------------------------------------------- l=12 a=1 
--------------------------------------------------------------------AUAGAcCCGUAAC-------------------------------------------------- l=13 a=1 
--------------------------------------------------------------------AUAGAUCCGUAAC-------------------------------------------------- l=13 a=1 
--------------------------------------------------------------------AUAGAUCCGUAACU------------------------------------------------- l=14 a=21 
--------------------------------------------------------------------AUAGAUCCGUAACa------------------------------------------------- l=14 a=1 
--------------------------------------------------------------------AUAGAUCCGUAACg------------------------------------------------- l=14 a=4 
--------------------------------------------------------------------AUAGcUCCGUAACU------------------------------------------------- l=14 a=1 
--------------------------------------------------------------------gUAGAUCCGUAACU------------------------------------------------- l=14 a=1 
--------------------------------------------------------------------AUAGAUCCGUAACUU------------------------------------------------ l=15 a=7 
--------------------------------------------------------------------AUAGAUCCGUAgCUU------------------------------------------------ l=15 a=1 
--------------------------------------------------------------------AUAGAUCCGUAACgU------------------------------------------------ l=15 a=1 
--------------------------------------------------------------------AUAGAUCCGUAACUUU----------------------------------------------- l=16 a=9 
--------------------------------------------------------------------AUAGAUCCGUAACUUc----------------------------------------------- l=16 a=1 
--------------------------------------------------------------------AUAGAUCCGUAACUUUa---------------------------------------------- l=17 a=2 
--------------------------------------------------------------------AUAGAUCCGUAACUUUG---------------------------------------------- l=17 a=31 
--------------------------------------------------------------------AUAGAUCCGUAACUUcG---------------------------------------------- l=17 a=1 
--------------------------------------------------------------------AUAGAUCCGUAACaUUG---------------------------------------------- l=17 a=6 
--------------------------------------------------------------------AUgGAUCCGUAACUUUG---------------------------------------------- l=17 a=1 
--------------------------------------------------------------------AUAGAUCCGUAACUUUGG--------------------------------------------- l=18 a=56 
--------------------------------------------------------------------AUAGAUCCGUAACUUUGu--------------------------------------------- l=18 a=3 
--------------------------------------------------------------------AUAGAUCCGUAACUUUGa--------------------------------------------- l=18 a=5 
--------------------------------------------------------------------AUAGAUCCGUAACUUUGc--------------------------------------------- l=18 a=1 
--------------------------------------------------------------------AaAGAUCCGUAACUUUGG--------------------------------------------- l=18 a=1 
--------------------------------------------------------------------AUgGAUCCGUAACUUUGG--------------------------------------------- l=18 a=1 
--------------------------------------------------------------------AUAGAUCCGUAACUUUGGc-------------------------------------------- l=19 a=4 
--------------------------------------------------------------------AUAGAUCCGUAACUUUGGu-------------------------------------------- l=19 a=12 
--------------------------------------------------------------------AUAGAUCCGUAACUUUGGa-------------------------------------------- l=19 a=16 
--------------------------------------------------------------------AUAGAUCCGUAACUUUGGG-------------------------------------------- l=19 a=57 
--------------------------------------------------------------------AUAGAUCCGUAACUUUGcG-------------------------------------------- l=19 a=2 
--------------------------------------------------------------------cUAGAUCCGUAACUUUGGG-------------------------------------------- l=19 a=1 
--------------------------------------------------------------------gUAGAUCCGUAACUUUGGG-------------------------------------------- l=19 a=2 
--------------------------------------------------------------------AUAGAUCCGUgACUUUGGG-------------------------------------------- l=19 a=1 
--------------------------------------------------------------------AUAGAUCCGUAACUUUGGGA------------------------------------------- l=20 a=97 
--------------------------------------------------------------------AUAGAUCCGUAACUUUGGGg------------------------------------------- l=20 a=18 
--------------------------------------------------------------------AUAGAUCCGUAACUUUGGGu------------------------------------------- l=20 a=32 
--------------------------------------------------------------------AUAGAUCCGUAACUUUGGaA------------------------------------------- l=20 a=3 
--------------------------------------------------------------------AUAGAUCCGUAACgUUGGGA------------------------------------------- l=20 a=1 
--------------------------------------------------------------------AUAGAUCCGUAACUUUGGGc------------------------------------------- l=20 a=9 
--------------------------------------------------------------------AUcGAUCCGUAACUUUGGGA------------------------------------------- l=20 a=1 
--------------------------------------------------------------------AUAGAUCCGUAACcUUGGGA------------------------------------------- l=20 a=1 
--------------------------------------------------------------------AUAGAcCCGUAACUUUGGGA------------------------------------------- l=20 a=1 
--------------------------------------------------------------------AUgGAUCCGUAACUUUGGGA------------------------------------------- l=20 a=1 
--------------------------------------------------------------------AUAGAUCCGUAACUUUGGuA------------------------------------------- l=20 a=1 
--------------------------------------------------------------------gUAGAUCCGUAACUUUGGGA------------------------------------------- l=20 a=1 
--------------------------------------------------------------------AUAGAUCCGUAACUUUaGGA------------------------------------------- l=20 a=1 
--------------------------------------------------------------------AUAGAUCCGUAACUUaGGGA------------------------------------------- l=20 a=1 
--------------------------------------------------------------------AUAGAUCCGUAACUUUGGcA------------------------------------------- l=20 a=1 
--------------------------------------------------------------------AUAGAUCCGUAACUUUGaGA------------------------------------------- l=20 a=1 
--------------------------------------------------------------------AUAGAUCCGUAACUUUGGGAA------------------------------------------ l=21 a=124 
--------------------------------------------------------------------AUAGAUCCGUAACUUUGGGAc------------------------------------------ l=21 a=22 
--------------------------------------------------------------------AUAGAUCCGUAACUUUGGGAg------------------------------------------ l=21 a=12 
--------------------------------------------------------------------AUAGAUCCGcAACUUUGGGAA------------------------------------------ l=21 a=1 
--------------------------------------------------------------------AaAGAUCCGUAACUUUGGGAA------------------------------------------ l=21 a=2 
--------------------------------------------------------------------AUAGAUCCGUAACUUUGGGAu------------------------------------------ l=21 a=5 
--------------------------------------------------------------------AUAGAUCCGUAACUUUGGGgA------------------------------------------ l=21 a=3 
--------------------------------------------------------------------uUAGAUCCGUAACUUUGGGAA------------------------------------------ l=21 a=1 
--------------------------------------------------------------------AUAGAUCCGUAACUUUGGGuA------------------------------------------ l=21 a=2 
--------------------------------------------------------------------AUgGAUCCGUAACUUUGGGAA------------------------------------------ l=21 a=1 
--------------------------------------------------------------------AcAGAUCCGUAACUUUGGGAA------------------------------------------ l=21 a=1 
--------------------------------------------------------------------AUAGAUuCGUAACUUUGGGAA------------------------------------------ l=21 a=1 
--------------------------------------------------------------------AUAGAUCCGUgACUUUGGGAA------------------------------------------ l=21 a=1 
--------------------------------------------------------------------AUAGAUCCGUAACUUUGGGAAA----------------------------------------- l=22 a=128 
--------------------------------------------------------------------AUAGAUCCGUAACUUUGGGAAc----------------------------------------- l=22 a=73 
--------------------------------------------------------------------AUAGAUCCGUAACUUUGGGAAu----------------------------------------- l=22 a=16 
--------------------------------------------------------------------AUAGAUCCGUAACUUUGGGAAg----------------------------------------- l=22 a=19 
--------------------------------------------------------------------AUAGAUCCGUAACUUUGGGgAA----------------------------------------- l=22 a=1 
--------------------------------------------------------------------AUAGAUCuGUAACUUUGGGAAA----------------------------------------- l=22 a=2 
--------------------------------------------------------------------AUAGAUCCGUAACUUUGGaAAA----------------------------------------- l=22 a=1 
--------------------------------------------------------------------gUAGAUCCGUAACUUUGGGAAA----------------------------------------- l=22 a=1 
--------------------------------------------------------------------AUAGAUCCGUAACUUUGGGAcA----------------------------------------- l=22 a=1 
--------------------------------------------------------------------AUAGAUCCGUAACUUUGGGAAAg---------------------------------------- l=23 a=6 
--------------------------------------------------------------------AUAGAUCCGUAACUUUGGGAAAA---------------------------------------- l=23 a=58 
--------------------------------------------------------------------AUAGAUCCGUAACUUUGGGAAcA---------------------------------------- l=23 a=6 
--------------------------------------------------------------------AUAGAUCCGUAACUUUGGGAAuA---------------------------------------- l=23 a=1 
--------------------------------------------------------------------AUAGAUCCGUAACUUUGGGAAgA---------------------------------------- l=23 a=4 
--------------------------------------------------------------------AUAGAUCCGUAACUUUGGGAAAu---------------------------------------- l=23 a=1 
--------------------------------------------------------------------AUAGAUCCGUAACUUUGGGAAAc---------------------------------------- l=23 a=1 
--------------------------------------------------------------------AUAGAUCCGUAACUUUGGGAuAA---------------------------------------- l=23 a=1 
--------------------------------------------------------------------AUAGAUCCGUAACUUUGGGAAAAG--------------------------------------- l=24 a=11 
--------------------------------------------------------------------AUAGAUCCGUAACUUUGGGAgAAG--------------------------------------- l=24 a=1 
--------------------------------------------------------------------AUAGAUCCGUAACUUUGGGAAAAGG-------------------------------------- l=25 a=18 
--------------------------------------------------------------------AUAGAUCCGUAACUUUGGGAAAAGGA------------------------------------- l=26 a=3 
--------------------------------------------------------------------AUAGAUCCGUAACUUUGGGAAAAGGu------------------------------------- l=26 a=1 
--------------------------------------------------------------------AUAGAUCCGUAACUUUGGGAAAAGGAUU----------------------------------- l=28 a=2 
--------------------------------------------------------------------AUAGAUCCGUAACUUUGGGAAAAGGAUc----------------------------------- l=28 a=1 
--------------------------------------------------------------------AUAGAUCCGUAACUUUGGGAAAAGGAUUGGCU------------------------------- l=32 a=2 
--------------------------------------------------------------------AUAGAUCCGUAACUUUGGGAAAAGGAUUGGCg------------------------------- l=32 a=1 
---------------------------------------------------------------------UAGAUCCGUAA--------------------------------------------------- l=11 a=3 
---------------------------------------------------------------------UAGAUCCGUAAC-------------------------------------------------- l=12 a=5 
---------------------------------------------------------------------UAGAUCCGUAACg------------------------------------------------- l=13 a=2 
---------------------------------------------------------------------UAGAUCCGUAACa------------------------------------------------- l=13 a=1 
---------------------------------------------------------------------UAGAUCCGUAACU------------------------------------------------- l=13 a=3 
---------------------------------------------------------------------UAGAUCCGUAAgU------------------------------------------------- l=13 a=1 
---------------------------------------------------------------------UAGAUCCGUAACUc------------------------------------------------ l=14 a=1 
---------------------------------------------------------------------UAGAUCCGUAACUU------------------------------------------------ l=14 a=4 
---------------------------------------------------------------------aAGAUCCGUAACUU------------------------------------------------ l=14 a=1 
---------------------------------------------------------------------UAGAUCCGUAACgU------------------------------------------------ l=14 a=1 
---------------------------------------------------------------------UAGAUCCGUAACUUU----------------------------------------------- l=15 a=6 
---------------------------------------------------------------------UAGAUCCGUAACUUc----------------------------------------------- l=15 a=4 
---------------------------------------------------------------------UAGAUCCGUAACUUg----------------------------------------------- l=15 a=1 
---------------------------------------------------------------------UgGAUCCGUAACUUU----------------------------------------------- l=15 a=1 
---------------------------------------------------------------------UAGAUCCGUAACUUUG---------------------------------------------- l=16 a=54 
---------------------------------------------------------------------UAGAUCCGUAACaUUG---------------------------------------------- l=16 a=4 
---------------------------------------------------------------------UuGAUCCGUAACUUUG---------------------------------------------- l=16 a=1 
---------------------------------------------------------------------UAGAUCuGUAACUUUG---------------------------------------------- l=16 a=1 
---------------------------------------------------------------------UgGAUCCGUAACUUUG---------------------------------------------- l=16 a=2 
---------------------------------------------------------------------UAGAUCCGUAACUUUa---------------------------------------------- l=16 a=1 
---------------------------------------------------------------------UAGAUCCGUAACUUUGG--------------------------------------------- l=17 a=90 
---------------------------------------------------------------------UAGAUCCGUAACUUUGa--------------------------------------------- l=17 a=7 
---------------------------------------------------------------------UgGAUCCGUAACUUUGG--------------------------------------------- l=17 a=1 
---------------------------------------------------------------------UAGAUCCGUAACUUUuG--------------------------------------------- l=17 a=1 
---------------------------------------------------------------------UAGAUCCGUAACUUUGc--------------------------------------------- l=17 a=1 
---------------------------------------------------------------------UAGAUCCGUAACUUUGu--------------------------------------------- l=17 a=4 
---------------------------------------------------------------------UAaAUCCGUAACUUUGG--------------------------------------------- l=17 a=1 
---------------------------------------------------------------------aAGAUCCGUAACUUUGG--------------------------------------------- l=17 a=1 
---------------------------------------------------------------------UAGAUCCGUAACUUUGGG-------------------------------------------- l=18 a=78 
---------------------------------------------------------------------aAGAUCCGUAACUUUGGG-------------------------------------------- l=18 a=3 
---------------------------------------------------------------------UAGAUCCGUAACUUUGGa-------------------------------------------- l=18 a=11 
---------------------------------------------------------------------UAGAUCCGUAACUUUGGu-------------------------------------------- l=18 a=12 
---------------------------------------------------------------------UAGAUCCGcAACUUUGGG-------------------------------------------- l=18 a=1 
---------------------------------------------------------------------UAGAUCCGUAACUUUGGGu------------------------------------------- l=19 a=28 
---------------------------------------------------------------------UAGAUCCGUAACUUUGGGA------------------------------------------- l=19 a=90 
---------------------------------------------------------------------UAGAUCCGUAACUUUGGGc------------------------------------------- l=19 a=10 
---------------------------------------------------------------------UAGAUCCGUAACUUUGGGg------------------------------------------- l=19 a=22 
---------------------------------------------------------------------UAGAUCCGUAACUUUGGcA------------------------------------------- l=19 a=1 
---------------------------------------------------------------------UAGAUCCGUAACUUUGGuA------------------------------------------- l=19 a=4 
---------------------------------------------------------------------aAGAUCCGUAACUUUGGGA------------------------------------------- l=19 a=5 
---------------------------------------------------------------------UAGAUCCGUgACUUUGGGA------------------------------------------- l=19 a=1 
---------------------------------------------------------------------UAGAUCCGUAACUUUGGaA------------------------------------------- l=19 a=2 
---------------------------------------------------------------------UAGAUCCaUAACUUUGGGA------------------------------------------- l=19 a=1 
---------------------------------------------------------------------UAGAcCCGUAACUUUGGGA------------------------------------------- l=19 a=1 
---------------------------------------------------------------------UAGAUCCGUAACUUcGGGA------------------------------------------- l=19 a=2 
---------------------------------------------------------------------UAGAUCCGUAACcUUGGGA------------------------------------------- l=19 a=1 
---------------------------------------------------------------------UgGAUCCGUAACUUUGGGA------------------------------------------- l=19 a=2 
---------------------------------------------------------------------UAGAUCCGUAACUUUGGGAc------------------------------------------ l=20 a=92 
---------------------------------------------------------------------UAGAUCCGUAACUUUGGGAA------------------------------------------ l=20 a=480 
---------------------------------------------------------------------UAGAUCCGUAACUUUGGGAg------------------------------------------ l=20 a=50 
---------------------------------------------------------------------UAGAUCCGUAACUUUGGGcA------------------------------------------ l=20 a=3 
---------------------------------------------------------------------UAGAUCCGUAACUUUGGGAu------------------------------------------ l=20 a=19 
---------------------------------------------------------------------UAGAUCCGUAACaUUGGGAA------------------------------------------ l=20 a=1 
---------------------------------------------------------------------UAGAUCCGUAACUcUGGGAA------------------------------------------ l=20 a=2 
---------------------------------------------------------------------aAGAUCCGUAACUUUGGGAA------------------------------------------ l=20 a=14 
---------------------------------------------------------------------UAGAUuCGUAACUUUGGGAA------------------------------------------ l=20 a=1 
---------------------------------------------------------------------UAGAUCCGUAACUUUGGuAA------------------------------------------ l=20 a=1 
---------------------------------------------------------------------UgGAUCCGUAACUUUGGGAA------------------------------------------ l=20 a=2 
---------------------------------------------------------------------UuGAUCCGUAACUUUGGGAA------------------------------------------ l=20 a=1 
---------------------------------------------------------------------UAGAUCCGUgACUUUGGGAA------------------------------------------ l=20 a=2 
---------------------------------------------------------------------UAGAUCCGUAACUUcGGGAA------------------------------------------ l=20 a=3 
---------------------------------------------------------------------UAGAUCCGUAACUUUGGGgA------------------------------------------ l=20 a=5 
---------------------------------------------------------------------UAGgUCCGUAACUUUGGGAA------------------------------------------ l=20 a=4 
---------------------------------------------------------------------UAGAUCCGUAACUUUGGGuA------------------------------------------ l=20 a=6 
---------------------------------------------------------------------UAGAUCCGcAACUUUGGGAA------------------------------------------ l=20 a=1 
---------------------------------------------------------------------cAGAUCCGUAACUUUGGGAA------------------------------------------ l=20 a=2 
---------------------------------------------------------------------UAGAUCCGUAACUUUGGcAA------------------------------------------ l=20 a=1 
---------------------------------------------------------------------UAGAUCCGUAACUUUGaGAA------------------------------------------ l=20 a=1 
---------------------------------------------------------------------UAGAgCCGUAACUUUGGGAA------------------------------------------ l=20 a=1 
---------------------------------------------------------------------UAGAUCCGUAACUUUGGaAA------------------------------------------ l=20 a=1 
---------------------------------------------------------------------UAGAUCCGUAACUUUGGGAAu----------------------------------------- l=21 a=138 
---------------------------------------------------------------------UAGAUCCGUAACUUUGGGAAc----------------------------------------- l=21 a=655 
---------------------------------------------------------------------UAGAUCCGUAACUUUGGGAAA----------------------------------------- l=21 a=371 
---------------------------------------------------------------------UAGAUCCGUgACUUUGGGAAA----------------------------------------- l=21 a=3 
---------------------------------------------------------------------aAGAUCCGUAACUUUGGGAAA----------------------------------------- l=21 a=12 
---------------------------------------------------------------------UAGAUCCGUAACUUUGuGAAA----------------------------------------- l=21 a=1 
---------------------------------------------------------------------UAGAUCCGUAACUUUGGGAcA----------------------------------------- l=21 a=16 
---------------------------------------------------------------------UAGAUuCGUAACUUUGGGAAA----------------------------------------- l=21 a=2 
---------------------------------------------------------------------UAGAUCCGUAACUUUGGGAAg----------------------------------------- l=21 a=45 
---------------------------------------------------------------------UAGAUCCGUAACUUUGGGAgA----------------------------------------- l=21 a=5 
---------------------------------------------------------------------UuGAUCCGUAACUUUGGGAAA----------------------------------------- l=21 a=1 
---------------------------------------------------------------------UAGAUCCGUAACUUUGGaAAA----------------------------------------- l=21 a=2 
---------------------------------------------------------------------UAGAUCCGUAACUUUGGGAuA----------------------------------------- l=21 a=1 
---------------------------------------------------------------------UAGgUCCGUAACUUUGGGAAA----------------------------------------- l=21 a=1 
---------------------------------------------------------------------UAGAUCCGUAACUUUGGGcAA----------------------------------------- l=21 a=2 
---------------------------------------------------------------------UAGAUCCGUAAuUUUGGGAAA----------------------------------------- l=21 a=1 
---------------------------------------------------------------------cAGAUCCGUAACUUUGGGAAA----------------------------------------- l=21 a=4 
---------------------------------------------------------------------UAGAUCCGUAACUcUGGGAAA----------------------------------------- l=21 a=1 
---------------------------------------------------------------------UAGAUCCGUAACUUUaGGAAA----------------------------------------- l=21 a=1 
---------------------------------------------------------------------UAGAUCCGcAACUUUGGGAAA----------------------------------------- l=21 a=2 
---------------------------------------------------------------------UgGAUCCGUAACUUUGGGAAA----------------------------------------- l=21 a=1 
---------------------------------------------------------------------UAGAUCCGUAACUUUGGGAAAA---------------------------------------- l=22 a=248 
---------------------------------------------------------------------UAGAUCCGUAACUUUGGGAAcA---------------------------------------- l=22 a=10 
---------------------------------------------------------------------UAGAUCCGUAACUUUGGGAAAg---------------------------------------- l=22 a=40 
---------------------------------------------------------------------UAGAcCCGUAACUUUGGGAAAA---------------------------------------- l=22 a=1 
---------------------------------------------------------------------UAGAUCCGUAACUUUGGGAAAc---------------------------------------- l=22 a=45 
---------------------------------------------------------------------aAGAUCCGUAACUUUGGGAAAA---------------------------------------- l=22 a=6 
---------------------------------------------------------------------UAGAUCCGUAACUUUuGGAAAA---------------------------------------- l=22 a=1 
---------------------------------------------------------------------UAGAUCCGUAACUUcGGGAAAA---------------------------------------- l=22 a=1 
---------------------------------------------------------------------UAGAUCCGUAACUUUGGGAAAu---------------------------------------- l=22 a=3 
---------------------------------------------------------------------UAGAUCCGUAACUUUGGGAAgA---------------------------------------- l=22 a=2 
---------------------------------------------------------------------UgGAUCCGUAACUUUGGGAAAA---------------------------------------- l=22 a=1 
---------------------------------------------------------------------UAGAUCCGUAACUUUGGGAAuA---------------------------------------- l=22 a=1 
---------------------------------------------------------------------UAGAUCCaUAACUUUGGGAAAA---------------------------------------- l=22 a=1 
---------------------------------------------------------------------UAGAUCaGUAACUUUGGGAAAA---------------------------------------- l=22 a=1 
---------------------------------------------------------------------UAGcUCCGUAACUUUGGGAAAA---------------------------------------- l=22 a=1 
---------------------------------------------------------------------UAGAUCCGUAACUUUGGGAAAAG--------------------------------------- l=23 a=444 
---------------------------------------------------------------------cAGAUCCGUAACUUUGGGAAAAG--------------------------------------- l=23 a=2 
---------------------------------------------------------------------UAGAUCCGUAACUUUGGGAAcAG--------------------------------------- l=23 a=1 
---------------------------------------------------------------------UAGAUCCGUAACUUUGGGgAAAG--------------------------------------- l=23 a=3 
---------------------------------------------------------------------UAGAUCCGUAACUUUGGGAAAgG--------------------------------------- l=23 a=10 
---------------------------------------------------------------------UAGAUCCGUAACUUUGGGAAAAa--------------------------------------- l=23 a=33 
---------------------------------------------------------------------aAGAUCCGUAACUUUGGGAAAAG--------------------------------------- l=23 a=19 
---------------------------------------------------------------------UAGAUCCGUAACUUUGGGAAAAc--------------------------------------- l=23 a=10 
---------------------------------------------------------------------UAGuUCCGUAACUUUGGGAAAAG--------------------------------------- l=23 a=1 
---------------------------------------------------------------------UAGAUCCGUAACUUUGGGAAAAu--------------------------------------- l=23 a=2 
---------------------------------------------------------------------UgGAUCCGUAACUUUGGGAAAAG--------------------------------------- l=23 a=1 
---------------------------------------------------------------------UAGAUCCGUAACUUUGGGuAAAG--------------------------------------- l=23 a=1 
---------------------------------------------------------------------UAGAUCCGUAACUcUGGGAAAAG--------------------------------------- l=23 a=1 
---------------------------------------------------------------------UAGAcCCGUAACUUUGGGAAAAG--------------------------------------- l=23 a=1 
---------------------------------------------------------------------UAGAUCCGUgACUUUGGGAAAAG--------------------------------------- l=23 a=1 
---------------------------------------------------------------------UAGAUCCGUAACUUUGGGAAAcG--------------------------------------- l=23 a=2 
---------------------------------------------------------------------UAGAUCCGUAACUUUGGGAAgAG--------------------------------------- l=23 a=1 
---------------------------------------------------------------------UAGAUCCGUAACUUgGGGAAAAG--------------------------------------- l=23 a=1 
---------------------------------------------------------------------UAGAUCCGUAACUUUGcGAAAAG--------------------------------------- l=23 a=1 
---------------------------------------------------------------------UuGAUCCGUAACUUUGGGAAAAG--------------------------------------- l=23 a=2 
---------------------------------------------------------------------gAGAUCCGUAACUUUGGGAAAAG--------------------------------------- l=23 a=1 
---------------------------------------------------------------------UAGAUCCGUAACUUUGGGAAAAGG-------------------------------------- l=24 a=107 
---------------------------------------------------------------------UAGAUCCGUAACUUUGGGAAAAGu-------------------------------------- l=24 a=20 
---------------------------------------------------------------------UAGAUCCGUAACUUUGGGAAAAcG-------------------------------------- l=24 a=2 
---------------------------------------------------------------------UAGAUCCGUAACUUUGGGAAAAGa-------------------------------------- l=24 a=13 
---------------------------------------------------------------------UAGAUCCGcAACUUUGGGAAAAGG-------------------------------------- l=24 a=1 
---------------------------------------------------------------------UAGAUCCGUAACUUUGGGAgAAGG-------------------------------------- l=24 a=2 
---------------------------------------------------------------------aAGAUCCGUAACUUUGGGAAAAGG-------------------------------------- l=24 a=2 
---------------------------------------------------------------------UAGAUCCGUAACUUUGGGcAAAGG-------------------------------------- l=24 a=1 
---------------------------------------------------------------------UgGAUCCGUAACUUUGGGAAAAGG-------------------------------------- l=24 a=1 
---------------------------------------------------------------------UAGAUCCGUAuCUUUGGGAAAAGG-------------------------------------- l=24 a=1 
---------------------------------------------------------------------UAGAUCCGUAACUUUGGGAAAAGc-------------------------------------- l=24 a=3 
---------------------------------------------------------------------UAGAUCCGUAACUUcGGGAAAAGG-------------------------------------- l=24 a=1 
---------------------------------------------------------------------UAGAUCCGUAACUUUGGGAAAAGGu------------------------------------- l=25 a=4 
---------------------------------------------------------------------UAGAUCCGUAACUUUGGGAAAAGGc------------------------------------- l=25 a=3 
---------------------------------------------------------------------UAGAUCCGUAACUUUGGGAAAAGGA------------------------------------- l=25 a=3 
---------------------------------------------------------------------UAGAUCCGUAACUUUGGGAAAAGaA------------------------------------- l=25 a=1 
---------------------------------------------------------------------UAGAUCCGUAACUUUGGGAAAAGGg------------------------------------- l=25 a=1 
---------------------------------------------------------------------UAGAgCCGUAACUUUGGGAAAAGGA------------------------------------- l=25 a=1 
---------------------------------------------------------------------UAGAUCCGUAACUUUGGGAAAAGGAUU----------------------------------- l=27 a=1 
---------------------------------------------------------------------UAGAUCCGUAACUUUGGGAAAAGGAUUGGCUu------------------------------ l=32 a=1 
---------------------------------------------------------------------UAGAUCCGUAACUUUGGGAAAAGGAUUGGCUCU----------------------------- l=33 a=2 
---------------------------------------------------------------------UAGAUCCGUAACUUUGGGAAAAGGAUUGGCUCa----------------------------- l=33 a=1 
---------------------------------------------------------------------UAGAUCCGUAACUUUGGGAAAAGGAUUGGCUCUAAG-------------------------- l=36 a=1 
----------------------------------------------------------------------AGAUCCGUAACU------------------------------------------------- l=12 a=2 
----------------------------------------------------------------------AGAUCCGUAACUUU----------------------------------------------- l=14 a=2 
----------------------------------------------------------------------AGAUCCGUAACUUUG---------------------------------------------- l=15 a=14 
----------------------------------------------------------------------AGAUCCGUAACaUUG---------------------------------------------- l=15 a=2 
----------------------------------------------------------------------AGAUCCGUAACUUUa---------------------------------------------- l=15 a=2 
----------------------------------------------------------------------AGAUCCGUAACUUUGu--------------------------------------------- l=16 a=3 
----------------------------------------------------------------------AGAUCCGUAACUUUGG--------------------------------------------- l=16 a=9 
----------------------------------------------------------------------AGAUCCGUAACUUUGa--------------------------------------------- l=16 a=1 
----------------------------------------------------------------------AGAUCCGUAACUUUGGG-------------------------------------------- l=17 a=9 
----------------------------------------------------------------------AGAUCCGUAACUUUGGGA------------------------------------------- l=18 a=11 
----------------------------------------------------------------------AGAUCCGUAACUUUGGcA------------------------------------------- l=18 a=1 
----------------------------------------------------------------------AGAUCCGUAACUUUGGGu------------------------------------------- l=18 a=3 
----------------------------------------------------------------------AGAUCCGUAACUUUGGGg------------------------------------------- l=18 a=1 
----------------------------------------------------------------------AGAUCCGUAACUUUGGGc------------------------------------------- l=18 a=1 
----------------------------------------------------------------------AGAUCCGUAACUUUGGGAc------------------------------------------ l=19 a=13 
----------------------------------------------------------------------AGAUCCGUAACUUUGGGAA------------------------------------------ l=19 a=13 
----------------------------------------------------------------------AGAUCCGUAACUUUGGGAu------------------------------------------ l=19 a=1 
----------------------------------------------------------------------AGAUCCGUAACUUUGGGAg------------------------------------------ l=19 a=1 
----------------------------------------------------------------------AGAUCCGUAgCUUUGGGAA------------------------------------------ l=19 a=1 
----------------------------------------------------------------------AGAUCCGUAACUUUGGGAAc----------------------------------------- l=20 a=26 
----------------------------------------------------------------------AGAUCCGUAACUUUGGGAAA----------------------------------------- l=20 a=4 
----------------------------------------------------------------------AGAUCCGUAACUUUGGGAcA----------------------------------------- l=20 a=1 
----------------------------------------------------------------------AGgUCCGUAACUUUGGGAAA----------------------------------------- l=20 a=1 
----------------------------------------------------------------------AGAUCCGUAACUUUGGGAAu----------------------------------------- l=20 a=2 
----------------------------------------------------------------------AaAUCCGUAACUUUGGGAAA----------------------------------------- l=20 a=1 
----------------------------------------------------------------------AGAUCCGUAACUUUGGGAAAA---------------------------------------- l=21 a=6 
----------------------------------------------------------------------AGAUCCGUAACUUUaGGAAAA---------------------------------------- l=21 a=1 
----------------------------------------------------------------------gGAUCCGUAACUUUGGGAAAA---------------------------------------- l=21 a=1 
----------------------------------------------------------------------AGAUCCGUAACUUUGGGAAuA---------------------------------------- l=21 a=1 
----------------------------------------------------------------------AGAUCCGUAACUUUGGGAAAg---------------------------------------- l=21 a=1 
----------------------------------------------------------------------AGAUCCGUAACUUUGGGAAAAG--------------------------------------- l=22 a=13 
----------------------------------------------------------------------AGAUCCGUAACUUUGGGAAAAa--------------------------------------- l=22 a=10 
----------------------------------------------------------------------AGAUCCGUAACUUUGGGAAAAc--------------------------------------- l=22 a=5 
----------------------------------------------------------------------AGAUCCGUAACUUUGGGAAAAGu-------------------------------------- l=23 a=2 
----------------------------------------------------------------------AGAUCCGUAACUUUGGGAAAAGG-------------------------------------- l=23 a=31 
----------------------------------------------------------------------AGAUCCGUAACUUUGGGAAAAGa-------------------------------------- l=23 a=6 
----------------------------------------------------------------------AGAUCCGUAACUUUGGGAAAgGG-------------------------------------- l=23 a=1 
----------------------------------------------------------------------AGAUCCGUAACUUUGGGAuAAGG-------------------------------------- l=23 a=1 
----------------------------------------------------------------------AGAUCCGUAACUUUGGGAAAAGGu------------------------------------- l=24 a=1 
----------------------------------------------------------------------AGAUCCGUAACUUUGGGAAAAGGAUUGGCU------------------------------- l=30 a=1 
----------------------------------------------------------------------AGAUCCGUAACUUUGGGAAAAGGAUUGGCUCUAAGGGUUGG-------------------- l=41 a=1 
-----------------------------------------------------------------------GAUCCGUAACUUUG---------------------------------------------- l=14 a=11 
-----------------------------------------------------------------------GAcCCGUAACUUUG---------------------------------------------- l=14 a=1 
-----------------------------------------------------------------------GAUCCGUAACUUUGG--------------------------------------------- l=15 a=12 
-----------------------------------------------------------------------GAUCCGUAACUUUGa--------------------------------------------- l=15 a=1 
-----------------------------------------------------------------------GAUCCGUAACUUUGGG-------------------------------------------- l=16 a=5 
-----------------------------------------------------------------------GAUCCGUAACUUUGGGA------------------------------------------- l=17 a=3 
-----------------------------------------------------------------------GAUCCGUAACUUUGGGg------------------------------------------- l=17 a=1 
-----------------------------------------------------------------------GAUCCGUAACUUUGGGAc------------------------------------------ l=18 a=2 
-----------------------------------------------------------------------GAUCCGUAACUUUGGGAA------------------------------------------ l=18 a=1 
-----------------------------------------------------------------------GAUCCGUAACUUUGGGAAc----------------------------------------- l=19 a=5 
-----------------------------------------------------------------------GAUCCGUAACUUUGGGAAAc---------------------------------------- l=20 a=1 
-----------------------------------------------------------------------GAUCCGUAACUUUGGGAAAA---------------------------------------- l=20 a=2 
-----------------------------------------------------------------------GAUCCGUAACUUUGGGAAAAG--------------------------------------- l=21 a=1 
-----------------------------------------------------------------------GAUCCGUAACUUUGGGAAAAGG-------------------------------------- l=22 a=1 
-----------------------------------------------------------------------GAUCCGUAACUUcGGGAAAAGGAUUG---------------------------------- l=26 a=1 
-----------------------------------------------------------------------GAUCCGUAACUUUGGGAAAAGGAUUGGCU------------------------------- l=29 a=1 
-----------------------------------------------------------------------GAUCCGUAACUUUGGGAAAAGGAUUGGCUCU----------------------------- l=31 a=6 
-----------------------------------------------------------------------GAUCCGUAACUUUGGGAAAAGGAUUGGCUCa----------------------------- l=31 a=3 
-----------------------------------------------------------------------GAUCCGUAACUUUGGGAAAAGGAUUGGCUCg----------------------------- l=31 a=2 
-----------------------------------------------------------------------GAUCCGUAACUUUGGGAAAAGGAUUGGCUCc----------------------------- l=31 a=2 
-----------------------------------------------------------------------GAUCCGUAACUUUGGGAAAAGGAUUGGCUCUA---------------------------- l=32 a=1 
-----------------------------------------------------------------------GAUCCGUAACUUUGGGAAAAGGAUUGGCUCUAAGu------------------------- l=35 a=1 
-----------------------------------------------------------------------GAUCCGUAACUUUGGGAAAAGGAUUGGCUCUAAGGGU----------------------- l=37 a=1 
------------------------------------------------------------------------AUCCGUAACUUU----------------------------------------------- l=12 a=1 
------------------------------------------------------------------------AUCCGUAACUUUG---------------------------------------------- l=13 a=32 
------------------------------------------------------------------------AUCCGUAACUUUc---------------------------------------------- l=13 a=3 
------------------------------------------------------------------------AUCCGUAACUUUGG--------------------------------------------- l=14 a=2 
------------------------------------------------------------------------AUCCGUAACUUUGa--------------------------------------------- l=14 a=1 
------------------------------------------------------------------------AUCCGUAACUUUGGG-------------------------------------------- l=15 a=3 
------------------------------------------------------------------------AUCCGUAACUUUGGGu------------------------------------------- l=16 a=1 
------------------------------------------------------------------------AUCCGUAACUUUGGGA------------------------------------------- l=16 a=2 
------------------------------------------------------------------------AUCCGUAACUUUGGGAAu----------------------------------------- l=18 a=1 
------------------------------------------------------------------------AUCCGUAACUUUGGGAAA----------------------------------------- l=18 a=1 
------------------------------------------------------------------------AUCCGUAACUUUGGGAAAAG--------------------------------------- l=20 a=2 
------------------------------------------------------------------------AUCCGUAACUUUGGGAAAAGG-------------------------------------- l=21 a=2 
------------------------------------------------------------------------AUCCGUAACUUUGGGAAAAGGAUU----------------------------------- l=24 a=2 
------------------------------------------------------------------------cUCCGUAACUUUGGGAAAAGGAUU----------------------------------- l=24 a=1 
------------------------------------------------------------------------AUCCGUAACUUUGGGAAAAGGAUUG---------------------------------- l=25 a=3 
------------------------------------------------------------------------AUCCGUAACUUcGGGAAAAGGAUUG---------------------------------- l=25 a=1 
------------------------------------------------------------------------AUCCGUAACUUUGGGAAAAGGAUUGGCUC------------------------------ l=29 a=1 
------------------------------------------------------------------------AUCCGUAACUUUGGGAAAAGGAUUGGCUCU----------------------------- l=30 a=5 
------------------------------------------------------------------------AUCCGUAACUUcGGGAAAAGGAUUGGCUCU----------------------------- l=30 a=2 
------------------------------------------------------------------------AUCCGUAACUUUGGGAAAAGGAUUGGCUCc----------------------------- l=30 a=1 
------------------------------------------------------------------------AUCCGUAACUUUGGGgAAAGGAUUGGCUCU----------------------------- l=30 a=1 
------------------------------------------------------------------------AUCCGUAACUUUGGGAAAAGGAUUGGCUCcA---------------------------- l=31 a=1 
------------------------------------------------------------------------AUCCGUAACUUUGGGAAAAGGAUUGGCUCUA---------------------------- l=31 a=3 
------------------------------------------------------------------------AUCCGUAACUUUGGGAAAAGGAUUGGCUCUAA--------------------------- l=32 a=1 
------------------------------------------------------------------------AUCCGUAACUUUGGGgAAAGGAUUGGCUCUAAG-------------------------- l=33 a=1 
------------------------------------------------------------------------AUCCGUAACUUUGGGAAAAGGAUUGGCUCUAAGa------------------------- l=34 a=1 
------------------------------------------------------------------------AUCCGUAACUUUGGGgAAAGGAUUGGCUCUAAGG------------------------- l=34 a=1 
------------------------------------------------------------------------AUCCGUAACUUUGGGAAAAGGAUUGGCUCUAAGu------------------------- l=34 a=1 
------------------------------------------------------------------------gUCCGUAACUUUGGGAAAAGGAUUGGCUCUAAGGG------------------------ l=35 a=1 
------------------------------------------------------------------------AUCCGUAACUUUGGGAAAAGGAUUGGCUCUAAGGGU----------------------- l=36 a=1 
------------------------------------------------------------------------AUCCGUAACUUUGGGAAAAGGAUUGGCUCUAAGGGg----------------------- l=36 a=1 
-------------------------------------------------------------------------UCCGUAACUUUG---------------------------------------------- l=12 a=6 
-------------------------------------------------------------------------UCCGUAACUUUGGGA------------------------------------------- l=15 a=1 
-------------------------------------------------------------------------UCCGUAACUUUGGGAA------------------------------------------ l=16 a=3 
-------------------------------------------------------------------------UCCGUAACUUUGGGAc------------------------------------------ l=16 a=1 
-------------------------------------------------------------------------UCCGUAACUUUGGGAAA----------------------------------------- l=17 a=1 
-------------------------------------------------------------------------UCCGUgACUUUGGGAAA----------------------------------------- l=17 a=1 
-------------------------------------------------------------------------UCCGUAACUUUGGGAAc----------------------------------------- l=17 a=1 
-------------------------------------------------------------------------UCCGUAACUUUGGGAAAA---------------------------------------- l=18 a=1 
-------------------------------------------------------------------------UCCGUAACUUUGGGAAAg---------------------------------------- l=18 a=1 
-------------------------------------------------------------------------UCCGUAACUUUGGGAAAAGG-------------------------------------- l=20 a=6 
-------------------------------------------------------------------------UCCGUAACUUUGGGAAAAGa-------------------------------------- l=20 a=2 
-------------------------------------------------------------------------UCCGUAACUUUGGGAAAAGGAc------------------------------------ l=22 a=16 
-------------------------------------------------------------------------UCCGUAACUUUGGGAAAAGGAU------------------------------------ l=22 a=8 
-------------------------------------------------------------------------UCCGUAACUUUGGGAAAAGGgU------------------------------------ l=22 a=1 
-------------------------------------------------------------------------UCCGUAACUUUGGGAAgAGGAU------------------------------------ l=22 a=1 
-------------------------------------------------------------------------UuCGUAACUUUGGGAAAAGGAU------------------------------------ l=22 a=1 
-------------------------------------------------------------------------UCCGUAACUUUGGGAAAAGGAUc----------------------------------- l=23 a=20 
-------------------------------------------------------------------------UCCGUAACUUUGGGAAAAGGAUU----------------------------------- l=23 a=146 
-------------------------------------------------------------------------UCCGUAACUUUGGGAAAAGGAgU----------------------------------- l=23 a=11 
-------------------------------------------------------------------------UCCGUAACUUUGGGAAAAGGAUg----------------------------------- l=23 a=7 
-------------------------------------------------------------------------cCCGUAACUUUGGGAAAAGGAUU----------------------------------- l=23 a=1 
-------------------------------------------------------------------------UCCGUAACUUUGGGAAAAGGgUU----------------------------------- l=23 a=2 
-------------------------------------------------------------------------UuCGUAACUUUGGGAAAAGGAUU----------------------------------- l=23 a=2 
-------------------------------------------------------------------------UCCGcAACUUUGGGAAAAGGAUU----------------------------------- l=23 a=1 
-------------------------------------------------------------------------UCuGUAACUUUGGGAAAAGGAUU----------------------------------- l=23 a=1 
-------------------------------------------------------------------------UCCGUAACUUUGGGAAAAGGAUUa---------------------------------- l=24 a=2 
-------------------------------------------------------------------------UCCGUAACUUUGGGAAAAGGAUUG---------------------------------- l=24 a=1 
-------------------------------------------------------------------------UCCGUAACUUcGGGAAAAGGAUUG---------------------------------- l=24 a=1 
-------------------------------------------------------------------------UCCGUAACUUUGGGAAAAGGAUUGG--------------------------------- l=25 a=1 
-------------------------------------------------------------------------UCCGUAACUUUGGGAAAAGGAUUGu--------------------------------- l=25 a=1 
-------------------------------------------------------------------------UCCGUAACUUUGGGAAAAGGAUUGGCUC------------------------------ l=28 a=4 
-------------------------------------------------------------------------UCCGUAACUUUGGGAAAAGGAUUGGCUCU----------------------------- l=29 a=31 
-------------------------------------------------------------------------UCCGUAACUUUGGGAAAAGGAUUGGCUCc----------------------------- l=29 a=3 
-------------------------------------------------------------------------UCCGUAACUUUGGGAAAAGGAUUGGCUCg----------------------------- l=29 a=6 
-------------------------------------------------------------------------UCuGUAACUUUGGGAAAAGGAUUGGCUCU----------------------------- l=29 a=1 
-------------------------------------------------------------------------aCCGUAACUUUGGGAAAAGGAUUGGCUCU----------------------------- l=29 a=1 
-------------------------------------------------------------------------UCCGUAACUUUGGGAAAAGGAUUGGCUgU----------------------------- l=29 a=1 
-------------------------------------------------------------------------UCCGUAACUUUGGGAAAAGGAUUGGCUCUg---------------------------- l=30 a=1 
-------------------------------------------------------------------------UCCGUAACUUUGGGAAAAGGAUUGGCUCUA---------------------------- l=30 a=1 
-------------------------------------------------------------------------UCCGUAACUUUGGGAAAAGGAUUGGCUCUAA--------------------------- l=31 a=1 
-------------------------------------------------------------------------UCCGUAACUUUGGGAAAAGGAUUGGCUCUAAG-------------------------- l=32 a=9 
-------------------------------------------------------------------------UCCGUAACUUUGGGAAgAGGAUUGGCUCUAAGG------------------------- l=33 a=1 
-------------------------------------------------------------------------UCCGUAACUUUGGGAAAAGGAUUGGCUCUAAGG------------------------- l=33 a=5 
-------------------------------------------------------------------------UCCGUAACUUUGGGAAAAGGAUUGGCUCUAAGGG------------------------ l=34 a=1 
-------------------------------------------------------------------------UCCGUAACUUUGGGAAAAGGAUUGGCUCUAAGGGUg---------------------- l=36 a=2 
--------------------------------------------------------------------------CCGUAACUUUG---------------------------------------------- l=11 a=4 
--------------------------------------------------------------------------CCGUAACUUUGGG-------------------------------------------- l=13 a=2 
--------------------------------------------------------------------------CCGUAACUUUGGGg------------------------------------------- l=14 a=2 
--------------------------------------------------------------------------CCGUAACUUUGGGA------------------------------------------- l=14 a=9 
--------------------------------------------------------------------------CCGUAACUUcGGGA------------------------------------------- l=14 a=2 
--------------------------------------------------------------------------CCGUAACUUUGGGu------------------------------------------- l=14 a=1 
--------------------------------------------------------------------------CCGUAACUUUGGGuA------------------------------------------ l=15 a=1 
--------------------------------------------------------------------------CCGUAACUUUGGGAg------------------------------------------ l=15 a=1 
--------------------------------------------------------------------------CCGUAACUUUGGGAA------------------------------------------ l=15 a=2 
--------------------------------------------------------------------------CCGUAACUUUGGGAAA----------------------------------------- l=16 a=3 
--------------------------------------------------------------------------CCGUAACUUUGGGAAAA---------------------------------------- l=17 a=2 
--------------------------------------------------------------------------CCGUAACUUUGGGAAAAG--------------------------------------- l=18 a=1 
--------------------------------------------------------------------------CCGUAACUUUGGGAAAAGGAU------------------------------------ l=21 a=1 
--------------------------------------------------------------------------CCGUAACUUUGGGAAAAGGAUU----------------------------------- l=22 a=5 
--------------------------------------------------------------------------CCGUAACUUcGGGAAAAGGAUUG---------------------------------- l=23 a=3 
--------------------------------------------------------------------------CCGUAACUUUGGGAAAAGGAUUGGCU------------------------------- l=26 a=1 
--------------------------------------------------------------------------CCGUAACUUUGGGAAAAGGAUUGGCUu------------------------------ l=27 a=1 
--------------------------------------------------------------------------CCGUAACUUUGGGAAAAGGAUUGGCUC------------------------------ l=27 a=4 
--------------------------------------------------------------------------CCGUAACUUUGGGAAAAGGAUUGGCUCg----------------------------- l=28 a=8 
--------------------------------------------------------------------------CCGUAACUUUGGGAAAAGGAUUGGCUCc----------------------------- l=28 a=13 
--------------------------------------------------------------------------CCGUAACUUUGGGAAAAGGAUUGGCUCU----------------------------- l=28 a=25 
--------------------------------------------------------------------------uCGUAACUUUGGGAAAAGGAUUGGCUCU----------------------------- l=28 a=1 
--------------------------------------------------------------------------CCGUAACUUUGGGAAAAGGAUUGGCcCU----------------------------- l=28 a=1 
--------------------------------------------------------------------------CCGUAACUUUGGGAAAAGGAUUGGCUCa----------------------------- l=28 a=2 
--------------------------------------------------------------------------CCGUAACUUUGGGAgAAGGAUUGGCUCU----------------------------- l=28 a=1 
--------------------------------------------------------------------------CCGUAACUUUGGGAAAAGGAUUGGCUCUA---------------------------- l=29 a=4 
--------------------------------------------------------------------------CCGUAACUUUGGGAAAAGGAUUGGCUCUAA--------------------------- l=30 a=1 
--------------------------------------------------------------------------CCGUAACUUUGGGAAAAGGAUUGGCUCUAg--------------------------- l=30 a=1 
--------------------------------------------------------------------------CCGUAACUUUGGGAgAAGGAUUGGCUCUAAG-------------------------- l=31 a=1 
--------------------------------------------------------------------------CCGUAACUUUGGGAAAAGGAUUGGCUCUAAG-------------------------- l=31 a=4 
--------------------------------------------------------------------------CCGUAACUUUGGGAAAAGGAUUGGCUCUAAGG------------------------- l=32 a=4 
--------------------------------------------------------------------------CCGUAACUUUGGGAAAAGGAUUGGCUCUAAGu------------------------- l=32 a=1 
--------------------------------------------------------------------------CCGUAACUUUGGGAAAgGGAUUGGCUCUAAGG------------------------- l=32 a=1 
--------------------------------------------------------------------------CCGUAACUUUGGGAAAAGGAUUGGCUCUAAGGGU----------------------- l=34 a=1 
---------------------------------------------------------------------------CGUAACUUUG---------------------------------------------- l=10 a=1 
---------------------------------------------------------------------------CGUAACUUUGG--------------------------------------------- l=11 a=5 
---------------------------------------------------------------------------CGUAACUUUGGG-------------------------------------------- l=12 a=3 
---------------------------------------------------------------------------CGUAACUUUGGGA------------------------------------------- l=13 a=19 
---------------------------------------------------------------------------CGUAACUUUGGGu------------------------------------------- l=13 a=3 
---------------------------------------------------------------------------CGUAACUUUGGGg------------------------------------------- l=13 a=7 
---------------------------------------------------------------------------CGUAACUUUGGGAA------------------------------------------ l=14 a=7 
---------------------------------------------------------------------------CGUAACUUUGGGAc------------------------------------------ l=14 a=1 
---------------------------------------------------------------------------CGUAACUUUGGGAAg----------------------------------------- l=15 a=1 
---------------------------------------------------------------------------CGUAACUUUGGGAAA----------------------------------------- l=15 a=7 
---------------------------------------------------------------------------CGUAACUUUGGGAAAA---------------------------------------- l=16 a=8 
---------------------------------------------------------------------------CGUAACUUUGGGAAAg---------------------------------------- l=16 a=1 
---------------------------------------------------------------------------CGUAACUUUGcGAAAA---------------------------------------- l=16 a=1 
---------------------------------------------------------------------------CGUAACUUcGGGAAAAG--------------------------------------- l=17 a=1 
---------------------------------------------------------------------------CGUAACUUUGGGAAAAGGA------------------------------------- l=19 a=3 
---------------------------------------------------------------------------CGUAACUUcGGGAAAAGGAU------------------------------------ l=20 a=4 
---------------------------------------------------------------------------CGUAACUUUGGGAAAAGGgU------------------------------------ l=20 a=1 
---------------------------------------------------------------------------CGUAACUUUGGGAAAAGGAa------------------------------------ l=20 a=1 
---------------------------------------------------------------------------CGUAACUUUGGGAAAAGGAU------------------------------------ l=20 a=4 
---------------------------------------------------------------------------CGUAACUUUGGGAAAAGGAc------------------------------------ l=20 a=1 
---------------------------------------------------------------------------CGUAACUUUGGGAAAuGGAU------------------------------------ l=20 a=1 
---------------------------------------------------------------------------CGUAACUUcGGGAAAAGGAUU----------------------------------- l=21 a=3 
---------------------------------------------------------------------------CGUAACUUUGGGAAAAGGAUa----------------------------------- l=21 a=1 
---------------------------------------------------------------------------CGUAACUUUGGGAAAAGGAUU----------------------------------- l=21 a=2 
---------------------------------------------------------------------------CGUAACUUUGGGAAAAGGAaU----------------------------------- l=21 a=2 
---------------------------------------------------------------------------CGUAACUUUGGGAAAAGGAUg----------------------------------- l=21 a=1 
---------------------------------------------------------------------------CGUAACUUUGGGAAAAGGAUc----------------------------------- l=21 a=1 
---------------------------------------------------------------------------CGUAACUUUGGGAAAAGGAUUGGu-------------------------------- l=24 a=2 
---------------------------------------------------------------------------CGUAACUUUGGGAAAAGGAUUGGCU------------------------------- l=25 a=3 
---------------------------------------------------------------------------CGUAACUUUGGGAAAAGGAUUGGCg------------------------------- l=25 a=1 
---------------------------------------------------------------------------CGUAACUUUGGGAAAAGGAUUGGCc------------------------------- l=25 a=2 
---------------------------------------------------------------------------CGUAACUUcGGGAAAAGGAUUGGCUC------------------------------ l=26 a=1 
---------------------------------------------------------------------------CGUAACUUUGGGAAAAGGAUUGGCUC------------------------------ l=26 a=6 
---------------------------------------------------------------------------CGUAACUUUGGGAAAAGGAUUGGCUCU----------------------------- l=27 a=17 
---------------------------------------------------------------------------CGUAACUUUGGGAAAAGGAUUGGCUCg----------------------------- l=27 a=2 
---------------------------------------------------------------------------CGUAACUUUGGGAAAAGGAUUGGCUCUA---------------------------- l=28 a=1 
---------------------------------------------------------------------------CGUAACUUUGGGAAAAGGAUUGGCUCUAA--------------------------- l=29 a=1 
---------------------------------------------------------------------------CGUAACUUUGGGAAAAGGAUUGGCUCUAAG-------------------------- l=30 a=3 
---------------------------------------------------------------------------CGUAACUUUGGGAAAAGGAUUGGCUCUAAGG------------------------- l=31 a=4 
---------------------------------------------------------------------------CGUAACUUUGGGAAAAGGAUUGGCUCUAAGa------------------------- l=31 a=1 
---------------------------------------------------------------------------CGUAACUUUGGGAAAAGGAUUGGCUCUAAGGa------------------------ l=32 a=1 
---------------------------------------------------------------------------CGUAACUUUGGGAAAAGGAUUGGCUCUAAGGG------------------------ l=32 a=1 
---------------------------------------------------------------------------CGUAACUUUGGGAAAAGGAUUGGCUCUAAGGGU----------------------- l=33 a=2 
---------------------------------------------------------------------------CGUAACUUUGGGAAAAGGAUUGGCUCUAAGGGc----------------------- l=33 a=1 
---------------------------------------------------------------------------CGUAACUUUGGGAAAAGGAUUGGCUCUAAGGGUU---------------------- l=34 a=1 
---------------------------------------------------------------------------CGUAACUUUGGGAAAAGGAUUGGCUCUAAGGGUc---------------------- l=34 a=1 
---------------------------------------------------------------------------CGUAACUUUGGGAAAAGGAUUGGCUCUAAGGGUUG--------------------- l=35 a=2 
---------------------------------------------------------------------------CGUAACUUUGGGAAAAGGAUUGGCUCUAAGGGUUGG-------------------- l=36 a=1 
----------------------------------------------------------------------------GUAACUUUGG--------------------------------------------- l=10 a=8 
----------------------------------------------------------------------------GUAACUUUGGG-------------------------------------------- l=11 a=6 
----------------------------------------------------------------------------GUAACUUUGGGA------------------------------------------- l=12 a=5 
----------------------------------------------------------------------------GUAACUUcGGGAA------------------------------------------ l=13 a=2 
----------------------------------------------------------------------------GUAACUUUGGGAAA----------------------------------------- l=14 a=4 
----------------------------------------------------------------------------GUAACUUUGGGAAAA---------------------------------------- l=15 a=6 
----------------------------------------------------------------------------GUAACUUcGGGAAAAGGAUU----------------------------------- l=20 a=1 
----------------------------------------------------------------------------GUAACUUUGGGAAAAGGAUUG---------------------------------- l=21 a=1 
----------------------------------------------------------------------------GUAACUUcGGGAAAAGGAUUG---------------------------------- l=21 a=1 
----------------------------------------------------------------------------GUAACUUUGGGAAAAGGAUUGGu-------------------------------- l=23 a=1 
----------------------------------------------------------------------------GUAACUUUGGGAAAAGGAUUGGCU------------------------------- l=24 a=7 
----------------------------------------------------------------------------GUAACUUUGGGAAAAGGAUUGGCg------------------------------- l=24 a=1 
----------------------------------------------------------------------------GUAACUUUGGGAAAAGGAUUGGCUC------------------------------ l=25 a=1 
----------------------------------------------------------------------------GUAACUUUGGGAAAAGGAUUGGCUCU----------------------------- l=26 a=8 
----------------------------------------------------------------------------GUAACUUUGGGAAAAGGAUUGGCUCg----------------------------- l=26 a=4 
----------------------------------------------------------------------------GUAACUUUGGGAAAAGGAUUGGCUCc----------------------------- l=26 a=3 
----------------------------------------------------------------------------GUAACUUUGGGAAAAGGAUUGGCUCa----------------------------- l=26 a=1 
----------------------------------------------------------------------------GUAACUUUGGGAAAAGGAUUGGaUCU----------------------------- l=26 a=1 
----------------------------------------------------------------------------GUAACUUUGGGAAAAGGAUUGGCUCUA---------------------------- l=27 a=1 
----------------------------------------------------------------------------GUAACUUUGGGAAAAGGAUUGGCUCUAA--------------------------- l=28 a=1 
----------------------------------------------------------------------------GUAACUUUGGGAAAAGGAUUGGCUCUAAG-------------------------- l=29 a=7 
----------------------------------------------------------------------------GUAACUUUGGGAAAAGGAUUGGCUCUAAa-------------------------- l=29 a=2 
----------------------------------------------------------------------------GUAACUUUGGGAAAAGGAUUGGCUCUAAGG------------------------- l=30 a=5 
----------------------------------------------------------------------------GUAACUUUGGGAAAAGGAUUGGCUCUAAGGG------------------------ l=31 a=2 
----------------------------------------------------------------------------GUAACUUUGGGAAAAGGAUaGGCUCUAAGGGUU---------------------- l=33 a=1 
----------------------------------------------------------------------------GUAACUUUGGGAAAAGGAUUGGCUCUAAGGGUU---------------------- l=33 a=1 
----------------------------------------------------------------------------GUAACUUUGGGAAAAGGAUUGGCUCUAAGGGUUGa-------------------- l=35 a=1 
----------------------------------------------------------------------------GUAACUUUGGGAAAAGGAUUGGCUCUAAGGGUUGGGa------------------ l=37 a=1 
----------------------------------------------------------------------------GUAACUUUGGGAAAAGGAUUGGCUCUAAGGGUUGGGCA----------------- l=38 a=1 
-----------------------------------------------------------------------------UAACUUUGGG-------------------------------------------- l=10 a=1 
-----------------------------------------------------------------------------UAACUUUGGGAA------------------------------------------ l=12 a=1 
-----------------------------------------------------------------------------UAACUUUGGGAAA----------------------------------------- l=13 a=1 
-----------------------------------------------------------------------------aAACUUUGGGAAAA---------------------------------------- l=14 a=2 
-----------------------------------------------------------------------------UAACUUUGGGAAAA---------------------------------------- l=14 a=1 
-----------------------------------------------------------------------------UAACUUcGGGAAAAGGA------------------------------------- l=17 a=1 
-----------------------------------------------------------------------------UAACUUcGGGAAAAGGAU------------------------------------ l=18 a=1 
-----------------------------------------------------------------------------UAACUUUGGGAAAAGGAUU----------------------------------- l=19 a=3 
-----------------------------------------------------------------------------UAACUUcGGGAAAAGGAUU----------------------------------- l=19 a=2 
-----------------------------------------------------------------------------UAACUUUGGGAAAAGGAUg----------------------------------- l=19 a=1 
-----------------------------------------------------------------------------aAACUUUGGGAAAAGGAUUG---------------------------------- l=20 a=1 
-----------------------------------------------------------------------------UAACUUcGGGAAAAGGAUUG---------------------------------- l=20 a=1 
-----------------------------------------------------------------------------UAACUUUGGGAAAAGGAUUG---------------------------------- l=20 a=1 
-----------------------------------------------------------------------------UAACUUUGGGAAAAGGAUUGG--------------------------------- l=21 a=7 
-----------------------------------------------------------------------------aAACUUUGGGAAAAGGAUUGG--------------------------------- l=21 a=1 
-----------------------------------------------------------------------------UAACUUUGGGAAAAGGAUUGa--------------------------------- l=21 a=2 
-----------------------------------------------------------------------------aAACUUUGGGAAAAGGAUUGGC-------------------------------- l=22 a=1 
-----------------------------------------------------------------------------UAACUUUGGGAAAAGGAUUGGC-------------------------------- l=22 a=4 
-----------------------------------------------------------------------------UAACUUUGGGAAAAGGAUUGGa-------------------------------- l=22 a=1 
-----------------------------------------------------------------------------UAACUUUGGGAAAAGGAUUGGg-------------------------------- l=22 a=1 
-----------------------------------------------------------------------------UAACUUUGGGAAAAGGAUUGGCU------------------------------- l=23 a=13 
-----------------------------------------------------------------------------UAACUUUGGGAAAAGGAUUGGCg------------------------------- l=23 a=2 
-----------------------------------------------------------------------------UAACUUUGGGAAAAGGAUUGGCa------------------------------- l=23 a=1 
-----------------------------------------------------------------------------aAACUUUGGGAAAAGGAUUGGCU------------------------------- l=23 a=1 
-----------------------------------------------------------------------------UAACUUUGGGAAAAGGAUUGGCc------------------------------- l=23 a=1 
-----------------------------------------------------------------------------UcACUUUGGGAAAAGGAUUGGCU------------------------------- l=23 a=1 
-----------------------------------------------------------------------------UAgCUUUGGGAAAAGGAUUGGCU------------------------------- l=23 a=1 
-----------------------------------------------------------------------------UAACUUUGGGAAAAGGAUUGGCUC------------------------------ l=24 a=12 
-----------------------------------------------------------------------------UAACUUUGGGAAAAGGAUUGGCUa------------------------------ l=24 a=6 
-----------------------------------------------------------------------------UAACUUUGGGAAAAGGAUUGGCUu------------------------------ l=24 a=1 
-----------------------------------------------------------------------------UAACUUUGGGAAAAGGAUUGGCUCg----------------------------- l=25 a=3 
-----------------------------------------------------------------------------UAACUUUGGGAAAAGGAUUGGCUCc----------------------------- l=25 a=6 
-----------------------------------------------------------------------------UAACUUUGGGAAAAGGAUUGGCUCU----------------------------- l=25 a=12 
-----------------------------------------------------------------------------UAACUUcGGGAAAAGGAUUGGCUCU----------------------------- l=25 a=2 
-----------------------------------------------------------------------------aAACUUUGGGAAAAGGAUUGGCUCU----------------------------- l=25 a=1 
-----------------------------------------------------------------------------UAACUUUGGGAAAAGGAUUGGCUCa----------------------------- l=25 a=2 
-----------------------------------------------------------------------------UAACUUUGGaAAAAGGAUUGGCUCU----------------------------- l=25 a=1 
-----------------------------------------------------------------------------UAACcUUGGGAAAAGGAUUGGCUCU----------------------------- l=25 a=1 
-----------------------------------------------------------------------------UAACUUUGGGAAAAGGAUUGGCUCUg---------------------------- l=26 a=1 
-----------------------------------------------------------------------------UAACUUUGGGAAAAGGAUUGGCUCUA---------------------------- l=26 a=5 
-----------------------------------------------------------------------------UAACUUUGGGAAAAGGAUUGGCUCaA---------------------------- l=26 a=1 
-----------------------------------------------------------------------------UAACUUUGGGAAAAGGAUUGGCUCUAA--------------------------- l=27 a=3 
-----------------------------------------------------------------------------UAACUUUGGGAAAAGGAUUGGCUCUAAG-------------------------- l=28 a=9 
-----------------------------------------------------------------------------aAACUUUGGGAAAAGGAUUGGCUCUAAG-------------------------- l=28 a=1 
-----------------------------------------------------------------------------UAACUUUGGGAAAAGGAUUGGCUCUAAGG------------------------- l=29 a=8 
-----------------------------------------------------------------------------aAACUUUGGGAAAAGGAUUGGCUCUAAGG------------------------- l=29 a=1 
-----------------------------------------------------------------------------UAACUUUGGGAAAAGGAUUGGCUCUAAcG------------------------- l=29 a=1 
-----------------------------------------------------------------------------UAACUUUGGGAAAAGGgUUGGCUCUAAGG------------------------- l=29 a=1 
-----------------------------------------------------------------------------UAACUUUGGGAAAAGGAUUGGCUCUAAGGG------------------------ l=30 a=1 
-----------------------------------------------------------------------------UAACUUUGGGAAAAGGAUUGGCUCUAAGGGU----------------------- l=31 a=1 
-----------------------------------------------------------------------------UAACUUUGGGAAAAGGAUUGGCUCUAAGGGc----------------------- l=31 a=1 
-----------------------------------------------------------------------------UAACUUUGGGAAAAGGAUUGGCUCUAAGGGUUGG-------------------- l=34 a=1 
-----------------------------------------------------------------------------UAACUUUGGGAAAAGGAUUGGCUCUAAGGGUUGGGC------------------ l=36 a=1 
------------------------------------------------------------------------------AACUUUGGGAA------------------------------------------ l=11 a=1 
------------------------------------------------------------------------------AACUUUGGGAAA----------------------------------------- l=12 a=5 
------------------------------------------------------------------------------AACUUUGGGAAAA---------------------------------------- l=13 a=3 
------------------------------------------------------------------------------AACUUUGGGAAAAG--------------------------------------- l=14 a=2 
------------------------------------------------------------------------------AACUUcGGGAAAAGG-------------------------------------- l=15 a=1 
------------------------------------------------------------------------------AACUUUGGGAAAAGGA------------------------------------- l=16 a=1 
------------------------------------------------------------------------------AACUUcGGGAAAAGGAU------------------------------------ l=17 a=2 
------------------------------------------------------------------------------AACUUUGGGAAAAGGAgU----------------------------------- l=18 a=1 
------------------------------------------------------------------------------AACUUcGGGAAAAGGAUU----------------------------------- l=18 a=1 
------------------------------------------------------------------------------AACUUUGGGAAAAGGAUc----------------------------------- l=18 a=1 
------------------------------------------------------------------------------AACUUUGGGAAAAGGAUU----------------------------------- l=18 a=1 
------------------------------------------------------------------------------AACUUUGGGAAAAGuAUU----------------------------------- l=18 a=1 
------------------------------------------------------------------------------AACUUUGGGAAAAGGAUUG---------------------------------- l=19 a=6 
------------------------------------------------------------------------------AACUUcGGGAAAAGGAUUG---------------------------------- l=19 a=3 
------------------------------------------------------------------------------AACUUcGGGAAAAGGAUUGG--------------------------------- l=20 a=1 
------------------------------------------------------------------------------AACUUUGGGAAAAGGAUUGa--------------------------------- l=20 a=1 
------------------------------------------------------------------------------AACUUUGGGAAAAGGAUUGG--------------------------------- l=20 a=2 
------------------------------------------------------------------------------AACUUUGGGAAAAGGAUUGGC-------------------------------- l=21 a=2 
------------------------------------------------------------------------------AACUUUGGGAAAAGGAUUGGCU------------------------------- l=22 a=4 
------------------------------------------------------------------------------AACUUUGGGAAAAGGAUUGGCg------------------------------- l=22 a=1 
------------------------------------------------------------------------------AACUUcGGGAAAAGGAUUGGCU------------------------------- l=22 a=1 
------------------------------------------------------------------------------AACUUUGGGAAAAGGAUUGGCaC------------------------------ l=23 a=1 
------------------------------------------------------------------------------AACUUUGGGAAAAGGAUUGGCUC------------------------------ l=23 a=6 
------------------------------------------------------------------------------AACUUUGGGAAAAGGAUUGGCUa------------------------------ l=23 a=3 
------------------------------------------------------------------------------AACUUUGGGAAAAGGAUUGGCUg------------------------------ l=23 a=1 
------------------------------------------------------------------------------AACUUUGGGAAAAGGAUUGGCUCU----------------------------- l=24 a=21 
------------------------------------------------------------------------------AACUUUGGGAAAAGGAUUGGCUCc----------------------------- l=24 a=4 
------------------------------------------------------------------------------AACUUUGGGAAAAGGAUUGGCUCg----------------------------- l=24 a=2 
------------------------------------------------------------------------------AACUUUGGGAAAAGGAUUGGCUCa----------------------------- l=24 a=1 
------------------------------------------------------------------------------AACUUcGGGAAAAGGAUUGGCUCU----------------------------- l=24 a=2 
------------------------------------------------------------------------------uACUUUGGGAAAAGGAUUGGCUCU----------------------------- l=24 a=1 
------------------------------------------------------------------------------AACUUUGGGAAcAGGAUUGGCUCU----------------------------- l=24 a=1 
------------------------------------------------------------------------------AACUUUGGGAAAAGGAUUGGCUCUA---------------------------- l=25 a=5 
------------------------------------------------------------------------------AACUUUGGGAAAAGGAUUGGCUCUg---------------------------- l=25 a=2 
------------------------------------------------------------------------------AACUUUGGGAAAAGGAUUGGCUCUu---------------------------- l=25 a=1 
------------------------------------------------------------------------------AACUUUGGGAAAAGGAUUGGCUCUAA--------------------------- l=26 a=4 
------------------------------------------------------------------------------AACUUUGGGAAAAGGAUUGGCUCUAu--------------------------- l=26 a=1 
------------------------------------------------------------------------------AACUUUGGGAAAAGGAUUGGCUCUAAG-------------------------- l=27 a=41 
------------------------------------------------------------------------------AACUUUGGGAAAAGGAUUaGCUCUAAG-------------------------- l=27 a=1 
------------------------------------------------------------------------------AACUUUGGGAAAAGGAUUGGCcCUAAG-------------------------- l=27 a=1 
------------------------------------------------------------------------------AACUUUGGGAAAAGGAUUGGCUCUAAa-------------------------- l=27 a=3 
------------------------------------------------------------------------------AACUUUGGGgAAAGGAUUGGCUCUAAG-------------------------- l=27 a=1 
------------------------------------------------------------------------------AACUUUGGGAAAAGGAUUGGuUCUAAG-------------------------- l=27 a=1 
------------------------------------------------------------------------------AACUUUGGGAAAAGGAUUGGCUCUAAGG------------------------- l=28 a=32 
------------------------------------------------------------------------------AACUUUGGGAAAAGGAUUGGCUCUAAGa------------------------- l=28 a=2 
------------------------------------------------------------------------------AgCUUUGGGAAAAGGAUUGGCUCUAAGG------------------------- l=28 a=2 
------------------------------------------------------------------------------AACUUUGGGAAAAGGgUUGGCUCUAAGG------------------------- l=28 a=1 
------------------------------------------------------------------------------AACUUUGGGAAAAGGAUUGGCUCUAAGc------------------------- l=28 a=1 
------------------------------------------------------------------------------AACUUUGGGAAAAGGAUUGGuUCUAAGG------------------------- l=28 a=1 
------------------------------------------------------------------------------AACUUUGGGAAAAGGAUUGGCUCUAAcG------------------------- l=28 a=1 
------------------------------------------------------------------------------AACUUUGGGAAAAGGAUUGGCUCUAAGGGU----------------------- l=30 a=2 
------------------------------------------------------------------------------AACUUUGGGAAAAGGAUUGGCUCUAAGGGg----------------------- l=30 a=2 
------------------------------------------------------------------------------AACUUUGGGAAAAGGAUUGGCUCUAAGGGUc---------------------- l=31 a=1 
------------------------------------------------------------------------------AACUUUGGGAAAAGGAUUGGCUCUAAGGGUUG--------------------- l=32 a=1 
------------------------------------------------------------------------------AACUUUGGGAAAAGGAUUGGCUCUAAGGGUUGGGu------------------ l=35 a=1 
------------------------------------------------------------------------------AACUUUGGGAAAAGGAUUGGCUCUAAGGGUUGGGC------------------ l=35 a=1 
------------------------------------------------------------------------------AACUUUGGGAAAAGGAUUGGCUCUAAGGGUUGGGCAC---------------- l=37 a=1 
-------------------------------------------------------------------------------ACUUUGGGAAA----------------------------------------- l=11 a=1 
-------------------------------------------------------------------------------ACUUUGGGAAAA---------------------------------------- l=12 a=2 
-------------------------------------------------------------------------------ACUUcGGGAAAAGGAU------------------------------------ l=16 a=2 
-------------------------------------------------------------------------------ACUUUGGGAAAAGGAUU----------------------------------- l=17 a=8 
-------------------------------------------------------------------------------ACUUcGGGAAAAGGAUU----------------------------------- l=17 a=4 
-------------------------------------------------------------------------------ACUUUGGGAAAAGGAUc----------------------------------- l=17 a=1 
-------------------------------------------------------------------------------ACUUUGGGAAAAGGAUUG---------------------------------- l=18 a=4 
-------------------------------------------------------------------------------ACUUcGGGAAAAGGAUUG---------------------------------- l=18 a=8 
-------------------------------------------------------------------------------ACUUcGGGAAAAGGAUUGG--------------------------------- l=19 a=1 
-------------------------------------------------------------------------------ACUUUGGGAAAAGGAUUGu--------------------------------- l=19 a=1 
-------------------------------------------------------------------------------ACUUUGGGAAAAGGAUUGGC-------------------------------- l=20 a=1 
-------------------------------------------------------------------------------ACUUUGGGAAAAGGAUUGGa-------------------------------- l=20 a=2 
-------------------------------------------------------------------------------ACUUcGGGAAAAGGAUUGGC-------------------------------- l=20 a=1 
-------------------------------------------------------------------------------ACUUUGGGAAAAGGAUUGGCg------------------------------- l=21 a=3 
-------------------------------------------------------------------------------ACUUUGGGAAAAGGAUUGGCU------------------------------- l=21 a=7 
-------------------------------------------------------------------------------ACUUUGGGAAAAGGAUUGGCc------------------------------- l=21 a=2 
-------------------------------------------------------------------------------ACUUUGGGAAAAGGAUUGGCUC------------------------------ l=22 a=43 
-------------------------------------------------------------------------------ACUUUGGGAAAAGGAUUGGCUu------------------------------ l=22 a=8 
-------------------------------------------------------------------------------ACUUUGGGAAAAGGAUUGGCUa------------------------------ l=22 a=5 
-------------------------------------------------------------------------------gCUUUGGGAAAAGGAUUGGCUC------------------------------ l=22 a=2 
-------------------------------------------------------------------------------ACUUUGGGAAAAGGAUUGGCUg------------------------------ l=22 a=1 
-------------------------------------------------------------------------------AuUUUGGGAAAAGGAUUGGCUC------------------------------ l=22 a=1 
-------------------------------------------------------------------------------ACUUcGGGAAAAGGAUUGGCUC------------------------------ l=22 a=1 
-------------------------------------------------------------------------------ACUUUGGGAAAAGGAUUGGCUCU----------------------------- l=23 a=21 
-------------------------------------------------------------------------------ACUUUGGGAAAAGGAUUGGCUCc----------------------------- l=23 a=4 
-------------------------------------------------------------------------------ACUUUGGGAAAAGGAUUGGCUCg----------------------------- l=23 a=5 
-------------------------------------------------------------------------------ACUUUGGGAAgAGGAUUGGCUCU----------------------------- l=23 a=1 
-------------------------------------------------------------------------------ACUUcGGGAAAAGGAUUGGCUCU----------------------------- l=23 a=2 
-------------------------------------------------------------------------------ACUUUGGGAAAAGGAUUGGCUCa----------------------------- l=23 a=3 
-------------------------------------------------------------------------------ACUUUGGGAAAAGGAUUGGCUCUA---------------------------- l=24 a=8 
-------------------------------------------------------------------------------ACUUUGGGAAAAGGAUUGGCUCUu---------------------------- l=24 a=1 
-------------------------------------------------------------------------------ACUUUGGGAAAAGGAUUGGCUCcA---------------------------- l=24 a=2 
-------------------------------------------------------------------------------ACUUUGGGAAAAGGAUUGGCUCaA---------------------------- l=24 a=1 
-------------------------------------------------------------------------------AuUUUGGGAAAAGGAUUGGCUCUAA--------------------------- l=25 a=1 
-------------------------------------------------------------------------------ACUUUGGGAAAAGGAUUGGCUCUgA--------------------------- l=25 a=1 
-------------------------------------------------------------------------------ACUUUGGGAAAAGGAUUGGCUCUAA--------------------------- l=25 a=2 
-------------------------------------------------------------------------------ACUUUGGGAAAAGGAUUGGCUCUAAG-------------------------- l=26 a=47 
-------------------------------------------------------------------------------ACUUUGGGAgAAGGAUUGGCUCUAAG-------------------------- l=26 a=1 
-------------------------------------------------------------------------------ACUcUGGGAAAAGGAUUGGCUCUAAG-------------------------- l=26 a=1 
-------------------------------------------------------------------------------ACUUUGGGAAAAGGAUcGGCUCUAAG-------------------------- l=26 a=1 
-------------------------------------------------------------------------------ACUUUGGGAAAAGGAUUGGCUCUAAGG------------------------- l=27 a=64 
-------------------------------------------------------------------------------ACUUUGGGAAAAGGAUUGGCUCUAAGa------------------------- l=27 a=5 
-------------------------------------------------------------------------------ACUUUGGGAAAAGGAUUGGCUCUAAGu------------------------- l=27 a=5 
-------------------------------------------------------------------------------ACUUUGGGAAgAGGAUUGGCUCUAAGG------------------------- l=27 a=1 
-------------------------------------------------------------------------------ACUUUGGGAAAAGGAUUGGCUCUAAGc------------------------- l=27 a=2 
-------------------------------------------------------------------------------ACUUUGGGAAAAGGAUUGGCcCUAAGG------------------------- l=27 a=1 
-------------------------------------------------------------------------------ACUUUuGGAAAAGGAUUGGCUCUAAGG------------------------- l=27 a=1 
-------------------------------------------------------------------------------ACUUUGGGAAAAGGAUUGGCUCUAgGG------------------------- l=27 a=1 
-------------------------------------------------------------------------------ACUUUGGGAAAAGGAUUGGCUaUAAGG------------------------- l=27 a=1 
-------------------------------------------------------------------------------gCUUUGGGAAAAGGAUUGGCUCUAAGG------------------------- l=27 a=1 
-------------------------------------------------------------------------------ACUUUGGGAAAgGGAUUGGCUCUAAGG------------------------- l=27 a=1 
-------------------------------------------------------------------------------ACUUUGGGAAAAGGAUcGGCUCUAAGG------------------------- l=27 a=1 
-------------------------------------------------------------------------------ACUUUGGGAAAAGGAUgGGCUCUAAGG------------------------- l=27 a=1 
-------------------------------------------------------------------------------ACUUUGGGgAAAGGAUUGGCUCUAAGG------------------------- l=27 a=1 
-------------------------------------------------------------------------------ACUUUGGGAAAAGGAUUGGCUCUAAGGG------------------------ l=28 a=6 
-------------------------------------------------------------------------------ACUUUGGGgAAAGGAUUGGCUCUAAGGG------------------------ l=28 a=1 
-------------------------------------------------------------------------------ACUUUGGGAAAAGGAUUGGCcCUAAGGG------------------------ l=28 a=1 
-------------------------------------------------------------------------------ACUUUGGGAAAAGGAUUGGCUCUAAGGGa----------------------- l=29 a=1 
-------------------------------------------------------------------------------ACUUUGGGAAAAGGAUUGGCUCUAAGGGU----------------------- l=29 a=11 
-------------------------------------------------------------------------------ACUUUGGGAAAgGGAUUGGCUCUAAGGGU----------------------- l=29 a=1 
-------------------------------------------------------------------------------ACUUUGGGAAAAGGAUUGGCUCUAAGGGg----------------------- l=29 a=1 
-------------------------------------------------------------------------------ACUUUGGGAAAAGGAUUGGCUCUAAGGGUU---------------------- l=30 a=6 
-------------------------------------------------------------------------------ACUUUuGGAAAAGGAUUGGCUCUAAGGGUU---------------------- l=30 a=1 
-------------------------------------------------------------------------------ACUUUGGGAAAAGGAUUGGCUCUAAGGGUUG--------------------- l=31 a=3 
-------------------------------------------------------------------------------ACUUUGGGAAAAGGAUUGGCUCUAAGGGUUGc-------------------- l=32 a=1 
-------------------------------------------------------------------------------ACUUUGGGAAAAGGAUUGGCUCUAAGGGUUGa-------------------- l=32 a=1 
-------------------------------------------------------------------------------ACUUUGGGAAAAGGAUUGGCUCUAAGGGUUGu-------------------- l=32 a=1 
-------------------------------------------------------------------------------ACUUUGGGAAAAGGAUUGGCUCUAAGGGUUGG-------------------- l=32 a=5 
-------------------------------------------------------------------------------ACUUUGGGAAAAGGAUUGGCUCUAAGGGUUGGG------------------- l=33 a=1 
-------------------------------------------------------------------------------ACUUUGGGAAAAGGAUUGGCUCUAAGGGUUGGGC------------------ l=34 a=1 
-------------------------------------------------------------------------------ACUUUGGGAAAAGGAUUGGCUCUAAGGGUUGGGCA----------------- l=35 a=1 
-------------------------------------------------------------------------------ACUUUGGGAAAAGGAUUGGCUCUAAGGGUUGGGCg----------------- l=35 a=1 
-------------------------------------------------------------------------------ACUUUGGGAAAAGGAUUGGCUCUAAGGGUUGGGCAC---------------- l=36 a=1 
-------------------------------------------------------------------------------ACUUUGGGAAAAGGAUUGGCUCUAAGGGUUGGGCACGU-------------- l=38 a=2 
--------------------------------------------------------------------------------CUUUGGGAAAA---------------------------------------- l=11 a=1 
--------------------------------------------------------------------------------CUUcGGGAAAAGGA------------------------------------- l=14 a=3 
--------------------------------------------------------------------------------CUUUGGGAAAAGGu------------------------------------- l=14 a=1 
--------------------------------------------------------------------------------CUUUGGGAAAAGGA------------------------------------- l=14 a=1 
--------------------------------------------------------------------------------CUUcGGGAAAAGGAU------------------------------------ l=15 a=5 
--------------------------------------------------------------------------------CUUcGGGAAAAGGAUU----------------------------------- l=16 a=33 
--------------------------------------------------------------------------------CUUUGGGAAAAGGAUU----------------------------------- l=16 a=2 
--------------------------------------------------------------------------------CUUcGGGAAAAGGAUUG---------------------------------- l=17 a=13 
--------------------------------------------------------------------------------CUUUGGGAAAAGGAUUG---------------------------------- l=17 a=1 
--------------------------------------------------------------------------------CUUUGGGAAAAGcAUUG---------------------------------- l=17 a=1 
--------------------------------------------------------------------------------CUUUGGGAAAAGGAUUa---------------------------------- l=17 a=1 
--------------------------------------------------------------------------------CUUUGGGAAAAGGAUUGG--------------------------------- l=18 a=5 
--------------------------------------------------------------------------------CUUcGGGAAAAGGAUUGG--------------------------------- l=18 a=6 
--------------------------------------------------------------------------------CUUcGGGAAAAGGAUUGGC-------------------------------- l=19 a=3 
--------------------------------------------------------------------------------CUUUGGGAAAAGGAUUGGu-------------------------------- l=19 a=3 
--------------------------------------------------------------------------------CUUUGGGAAAAGGAUUGGCa------------------------------- l=20 a=1 
--------------------------------------------------------------------------------CUUUGGGAAAAGGAUUGGCU------------------------------- l=20 a=6 
--------------------------------------------------------------------------------CUUcGGGAAAAGGAUUGGCU------------------------------- l=20 a=2 
--------------------------------------------------------------------------------CUUUGGGAAAAGGAUUGGCUa------------------------------ l=21 a=1 
--------------------------------------------------------------------------------CUUcGGGAAAAGGAUUGGCUC------------------------------ l=21 a=1 
--------------------------------------------------------------------------------CUUUGGGAAAAGGAUUGGCUC------------------------------ l=21 a=10 
--------------------------------------------------------------------------------CUcUGGGAAAAGGAUUGGCUC------------------------------ l=21 a=1 
--------------------------------------------------------------------------------CUUUGGGAAAAGGAUUGGCUg------------------------------ l=21 a=1 
--------------------------------------------------------------------------------CUUUGGGAAAAGGAUUGGCUCU----------------------------- l=22 a=33 
--------------------------------------------------------------------------------CUUUGGGAAAAGGAUUGGCUCc----------------------------- l=22 a=7 
--------------------------------------------------------------------------------CUUUGGGAAAAGGAUUGGCUCa----------------------------- l=22 a=8 
--------------------------------------------------------------------------------uUUUGGGAAAAGGAUUGGCUCU----------------------------- l=22 a=1 
--------------------------------------------------------------------------------CUUUGGGAAAAGGAUUGGCUCg----------------------------- l=22 a=5 
--------------------------------------------------------------------------------CUUcGGGAAAAGGAUUGGCUCU----------------------------- l=22 a=3 
--------------------------------------------------------------------------------CUUUGGGgAAAGGAUUGGCUCU----------------------------- l=22 a=1 
--------------------------------------------------------------------------------CUUUGGGAAAAGGAUUGGCUCUA---------------------------- l=23 a=3 
--------------------------------------------------------------------------------CUUUGGGAAAAGGAUUGGCUCaA---------------------------- l=23 a=1 
--------------------------------------------------------------------------------CUUUGGGAAAAGGAUUGGCUCUg---------------------------- l=23 a=1 
--------------------------------------------------------------------------------CUUUGGGAAAAGGAUUGGCUCUAA--------------------------- l=24 a=2 
--------------------------------------------------------------------------------CUUUGGGAAAAGGAUUGGCUCUAAG-------------------------- l=25 a=39 
--------------------------------------------------------------------------------CUUUGGGAAAAGGAUUGGCUCUAAGG------------------------- l=26 a=42 
--------------------------------------------------------------------------------CUUUGGGAAAAGGAUUGGCUCUAAGc------------------------- l=26 a=2 
--------------------------------------------------------------------------------CUUUGaGAAAAGGAUUGGCUCUAAGG------------------------- l=26 a=1 
--------------------------------------------------------------------------------CUUUGGGAAAAGGAUUGGCUCUAAGu------------------------- l=26 a=3 
--------------------------------------------------------------------------------CUUUGGGAAAAGGAUUGGCUCUAAGa------------------------- l=26 a=3 
--------------------------------------------------------------------------------CUUUGGGAAAAGGAUUGGCcCUAAGG------------------------- l=26 a=1 
--------------------------------------------------------------------------------CUUUGGGuAAAGGAUUGGCUCUAAGG------------------------- l=26 a=1 
--------------------------------------------------------------------------------CUUUGGGAAAAGGAUUGGCUCUAAGGG------------------------ l=27 a=6 
--------------------------------------------------------------------------------CUUUGGGAAAAGGAUUGGCUCUAAGGc------------------------ l=27 a=1 
--------------------------------------------------------------------------------uUUUGGGAAAAGGAUUGGCUCUAAGGG------------------------ l=27 a=1 
--------------------------------------------------------------------------------CUUUGGGAAAAGGAUUGGCUCUAAGGu------------------------ l=27 a=2 
--------------------------------------------------------------------------------CUUUGGGAAAAGGAUUGGCUCUAAGGGc----------------------- l=28 a=2 
--------------------------------------------------------------------------------CUUUGGGAAAAGGAUUGGCUCUAAGGGU----------------------- l=28 a=9 
--------------------------------------------------------------------------------uUUUGGGAAAAGGAUUGGCUCUAAGGGU----------------------- l=28 a=1 
--------------------------------------------------------------------------------CUUUGGGAAAAGGAUUGGCUCUAAGGGUU---------------------- l=29 a=4 
--------------------------------------------------------------------------------CUUUGGGAAAAGGAUUGGCUCUAAGGGUc---------------------- l=29 a=3 
--------------------------------------------------------------------------------CUUUGGGAAAAGGAUUGGCUCUAAGGGUg---------------------- l=29 a=1 
--------------------------------------------------------------------------------CUUUGGGAAAAGGAUUGGCUCUAAGGGUUG--------------------- l=30 a=5 
--------------------------------------------------------------------------------CUUUGGGAAAAGGAUUGGCUCUAAGGGUUGG-------------------- l=31 a=2 
--------------------------------------------------------------------------------CUUUGGGAAAAGGAUUGGCUCUAAGGGUUGGGC------------------ l=33 a=2 
--------------------------------------------------------------------------------CUUUGGGAAAAGGAUUGGCUCUAAGGGUUGGGa------------------ l=33 a=2 
--------------------------------------------------------------------------------CUUUGGGAAAAGGAUUGGCUCUAAGGGUUGGGCACGU-------------- l=37 a=4 
--------------------------------------------------------------------------------CUUUGGGAAAAGGAUUGGCUCUAAGGGUUGGGCACGUUGGGCg-------- l=43 a=1 
---------------------------------------------------------------------------------UUUGGGAAAAG--------------------------------------- l=11 a=2 
---------------------------------------------------------------------------------UUUGGGAAAAGG-------------------------------------- l=12 a=4 
---------------------------------------------------------------------------------UUUGGGAAAAGGA------------------------------------- l=13 a=5 
---------------------------------------------------------------------------------UUUGGGAAAAGGAUc----------------------------------- l=15 a=17 
---------------------------------------------------------------------------------UUUGGGAAAAGGAUU----------------------------------- l=15 a=71 
---------------------------------------------------------------------------------UUcGGGAAAAGGAUU----------------------------------- l=15 a=19 
---------------------------------------------------------------------------------UUUGGGAAAAGGAgU----------------------------------- l=15 a=3 
---------------------------------------------------------------------------------UUUGGGAAAAGGAUg----------------------------------- l=15 a=3 
---------------------------------------------------------------------------------UcUGGGAAAAGGAUU----------------------------------- l=15 a=2 
---------------------------------------------------------------------------------UUUGGaAAAAGGAUU----------------------------------- l=15 a=1 
---------------------------------------------------------------------------------UUUGGGAAAAGGAUUG---------------------------------- l=16 a=25 
---------------------------------------------------------------------------------UUcGGGAAAAGGAUUG---------------------------------- l=16 a=6 
---------------------------------------------------------------------------------UUUGGGAAAAGGAUUc---------------------------------- l=16 a=1 
---------------------------------------------------------------------------------UUUGGGAAAAaGAUUG---------------------------------- l=16 a=1 
---------------------------------------------------------------------------------UUUGGGAAAAGGAUcG---------------------------------- l=16 a=1 
---------------------------------------------------------------------------------UUUGGGAAAAGGAUUGc--------------------------------- l=17 a=1 
---------------------------------------------------------------------------------UUUGGGAAAAGGAUUGa--------------------------------- l=17 a=2 
---------------------------------------------------------------------------------UUcGGGAAAAGGAUUGG--------------------------------- l=17 a=4 
---------------------------------------------------------------------------------UUUGGGAAAAGGAUUGG--------------------------------- l=17 a=3 
---------------------------------------------------------------------------------UUUGGGAAAAGGAUUGGC-------------------------------- l=18 a=5 
---------------------------------------------------------------------------------UUcGGGAAAAGGAUUGGC-------------------------------- l=18 a=1 
---------------------------------------------------------------------------------UUUGGGAAAAGGAUUGGg-------------------------------- l=18 a=1 
---------------------------------------------------------------------------------UUUGGGAAAAGGAUUGGu-------------------------------- l=18 a=3 
---------------------------------------------------------------------------------aUUGGGAAAAGGAUUGGC-------------------------------- l=18 a=1 
---------------------------------------------------------------------------------UUUGGGAAAAGGAUUGGCU------------------------------- l=19 a=15 
---------------------------------------------------------------------------------UUUGGGAAuAGGAUUGGCU------------------------------- l=19 a=1 
---------------------------------------------------------------------------------UUUGGGAAAAGGAUUGGCg------------------------------- l=19 a=6 
---------------------------------------------------------------------------------UUcGGGAAAAGGAUUGGCU------------------------------- l=19 a=2 
---------------------------------------------------------------------------------UUUGGGAAAAGGAUUGGCc------------------------------- l=19 a=1 
---------------------------------------------------------------------------------UUUGGGAAAAGGAUUGGCa------------------------------- l=19 a=2 
---------------------------------------------------------------------------------UUUGGGAAAAGGAUUGGCUC------------------------------ l=20 a=72 
---------------------------------------------------------------------------------UUUGGGAAAAGGAUUGGCUu------------------------------ l=20 a=6 
---------------------------------------------------------------------------------UUUGGGAAAAGGAUUGGCUa------------------------------ l=20 a=6 
---------------------------------------------------------------------------------UUUGaGAAAAGGAUUGGCUC------------------------------ l=20 a=1 
---------------------------------------------------------------------------------UUUGGGAAAAGGAUUGGCcC------------------------------ l=20 a=2 
---------------------------------------------------------------------------------UUcGGGAAAAGGAUUGGCUC------------------------------ l=20 a=2 
---------------------------------------------------------------------------------UUUGGGAAAAGGAUUGGCUCU----------------------------- l=21 a=81 
---------------------------------------------------------------------------------UUUGGGAAAAGGAUUGGCUCa----------------------------- l=21 a=50 
---------------------------------------------------------------------------------UUUGGGAAAAGGAUUGGCUCg----------------------------- l=21 a=25 
---------------------------------------------------------------------------------UUUGGGAAAAGGAUUGGCUCc----------------------------- l=21 a=27 
---------------------------------------------------------------------------------UUcGGGAAAAGGAUUGGCUCU----------------------------- l=21 a=4 
---------------------------------------------------------------------------------cUUGGGAAAAGGAUUGGCUCU----------------------------- l=21 a=1 
---------------------------------------------------------------------------------UUUGGGAAAAGaAUUGGCUCU----------------------------- l=21 a=1 
---------------------------------------------------------------------------------UUUGGGAAAAGGAUUGGCUaU----------------------------- l=21 a=1 
---------------------------------------------------------------------------------UUUGGGAAAAGGAUUGGCUgU----------------------------- l=21 a=1 
---------------------------------------------------------------------------------UUUGGGAAAAGGAUUGGCUCUA---------------------------- l=22 a=102 
---------------------------------------------------------------------------------UUUGGGAAAAGGAUUGGCUCUg---------------------------- l=22 a=9 
---------------------------------------------------------------------------------UUUGGGAAAAGGAUUGGCUCaA---------------------------- l=22 a=10 
---------------------------------------------------------------------------------UUUGGGAAAAGGAUUGGCUCUu---------------------------- l=22 a=2 
---------------------------------------------------------------------------------UUUGGGuAAAGGAUUGGCUCUA---------------------------- l=22 a=1 
---------------------------------------------------------------------------------UUUGGGAAAAGGAUUGGCUCcA---------------------------- l=22 a=3 
---------------------------------------------------------------------------------UUUGGGAAgAGGAUUGGCUCUA---------------------------- l=22 a=1 
---------------------------------------------------------------------------------UUUGGGAAAAGGAUUGGCUCUc---------------------------- l=22 a=2 
---------------------------------------------------------------------------------UUUGGGAAAAaGAUUGGCUCUA---------------------------- l=22 a=1 
---------------------------------------------------------------------------------UUUGGGAAAAGGAUUGGCUCgA---------------------------- l=22 a=1 
---------------------------------------------------------------------------------UUUGGGAAAAGGAUUGGCUCUAA--------------------------- l=23 a=61 
---------------------------------------------------------------------------------UUUGGGAAAAGGAUUGGCUCUAg--------------------------- l=23 a=6 
---------------------------------------------------------------------------------UUUGGGAAAAGGAUUGGCUCUAc--------------------------- l=23 a=11 
---------------------------------------------------------------------------------UUUGGGAAAAGGAUUGGCUCUAu--------------------------- l=23 a=1 
---------------------------------------------------------------------------------UUUuGGAAAAGGAUUGGCUCUAA--------------------------- l=23 a=1 
---------------------------------------------------------------------------------aUUGGGAAAAGGAUUGGCUCUAA--------------------------- l=23 a=1 
---------------------------------------------------------------------------------UUUGGGAAAAGGAUUGGCUCUgA--------------------------- l=23 a=1 
---------------------------------------------------------------------------------UUUGGGAAAAGGAUUGGCUCUAAG-------------------------- l=24 a=99 
---------------------------------------------------------------------------------UUUGGGAAAAGGAUUGGCUCUAAa-------------------------- l=24 a=9 
---------------------------------------------------------------------------------UUUGGGAAAAGGAUUGGCUCUAAc-------------------------- l=24 a=3 
---------------------------------------------------------------------------------UcUGGGAAAAGGAUUGGCUCUAAG-------------------------- l=24 a=1 
---------------------------------------------------------------------------------UUUcGGAAAAGGAUUGGCUCUAAG-------------------------- l=24 a=1 
---------------------------------------------------------------------------------UUUGGGAAAAGGAUUGGCUCcAAG-------------------------- l=24 a=1 
---------------------------------------------------------------------------------UUUGGGAgAAGGAUUGGCUCUAAG-------------------------- l=24 a=1 
---------------------------------------------------------------------------------cUUGGGAAAAGGAUUGGCUCUAAGG------------------------- l=25 a=1 
---------------------------------------------------------------------------------UUUGGGAAAAGGAUUGGCUCUAAGG------------------------- l=25 a=5 
---------------------------------------------------------------------------------UUUGGGAAAAGGAUUGGCUCUAAGu------------------------- l=25 a=4 
---------------------------------------------------------------------------------UUUGGGAAAAGGAUUGGCUCUAAGc------------------------- l=25 a=1 
---------------------------------------------------------------------------------UUUGGGAAAAGGAUUGGCUCUAAGGG------------------------ l=26 a=2 
---------------------------------------------------------------------------------UUUGGGAAAAGGAUUGGCUCUAAGGu------------------------ l=26 a=1 
---------------------------------------------------------------------------------UUUGGGAAAAGGAUUGGCUCUAAGGc------------------------ l=26 a=1 
---------------------------------------------------------------------------------UUUGGGAAAAGGAUUGGCUCUAAGGGa----------------------- l=27 a=1 
---------------------------------------------------------------------------------UUUGGGAAAAGGAUUGGCUCUAAGGGg----------------------- l=27 a=2 
---------------------------------------------------------------------------------UUUGGGAAAAGGAUUGGCUCUAAGGGU----------------------- l=27 a=5 
---------------------------------------------------------------------------------UUUGGGAAAAGGAUUGGCUCUAAGGGc----------------------- l=27 a=2 
---------------------------------------------------------------------------------UUUGGGAAAAGGAUUGGCUCUAAGGGUU---------------------- l=28 a=7 
---------------------------------------------------------------------------------UUUGGGAAAAGGAUUGGCUCUAAGGGUc---------------------- l=28 a=2 
---------------------------------------------------------------------------------UUUGGGAAAAGGAUUGGCUCUAAGGGUa---------------------- l=28 a=1 
---------------------------------------------------------------------------------UUUGGGAAAAGGAUUGGCUCUAAGGGUg---------------------- l=28 a=1 
---------------------------------------------------------------------------------UUUGGGAAAAGGAUUGGCUCUAAGGGUUG--------------------- l=29 a=2 
---------------------------------------------------------------------------------UUUGGGAAAAGGAUUGGCUCUAAGGGUUGG-------------------- l=30 a=5 
---------------------------------------------------------------------------------UUUGGGAAAAGGAUUGGCUCUAAGGGUUGGG------------------- l=31 a=1 
---------------------------------------------------------------------------------UUUGGGAAAAGGAUUGGCUCUAAGGGUUGGa------------------- l=31 a=1 
---------------------------------------------------------------------------------UUUGGGAAAAGGAUUGGCUCUAAGGGUUGGGC------------------ l=32 a=3 
---------------------------------------------------------------------------------UUUGGGAAAAGGAUUGGCUCUAAGGGUUGGGu------------------ l=32 a=4 
---------------------------------------------------------------------------------UUUGGGAAAAGGAUUGGCUCUAAGGGUUGGGCA----------------- l=33 a=6 
---------------------------------------------------------------------------------UUUGGGAAAAGGAUUGGCUCUAAGGGUUGGGCACG--------------- l=35 a=1 
---------------------------------------------------------------------------------UUUGGGAAAAGGAUUGGCUCUAAGGGUUGGGCACGU-------------- l=36 a=1 
---------------------------------------------------------------------------------UUUGGGAAAAGGAUUGGCUCUAAGGGUUGGGCACGUc------------- l=37 a=1 
---------------------------------------------------------------------------------UUUGGGAAAAGGAUUGGCUCUAAGGGUUGGGCACGUUG------------ l=38 a=1 
----------------------------------------------------------------------------------UUGGGAAAAGG-------------------------------------- l=11 a=5 
----------------------------------------------------------------------------------UUGGGAAAAGGA------------------------------------- l=12 a=6 
----------------------------------------------------------------------------------UUGGGAAAAGGAUU----------------------------------- l=14 a=103 
----------------------------------------------------------------------------------UcGGGAAAAGGAUU----------------------------------- l=14 a=13 
----------------------------------------------------------------------------------UUGGGAAAAGGAUc----------------------------------- l=14 a=17 
----------------------------------------------------------------------------------UUGGGAAAAGGAgU----------------------------------- l=14 a=9 
----------------------------------------------------------------------------------UUGGGAAAAGGAcU----------------------------------- l=14 a=1 
----------------------------------------------------------------------------------UUGGGAAAAGGAUUG---------------------------------- l=15 a=35 
----------------------------------------------------------------------------------UcGGGAAAAGGAUUG---------------------------------- l=15 a=5 
----------------------------------------------------------------------------------UUGGGAAAAGGAUUc---------------------------------- l=15 a=2 
----------------------------------------------------------------------------------UUGGGAAAgGGAUUG---------------------------------- l=15 a=1 
----------------------------------------------------------------------------------UUGGGAAAAGGAUUu---------------------------------- l=15 a=1 
----------------------------------------------------------------------------------UcGGGAAAAGGAUUGG--------------------------------- l=16 a=1 
----------------------------------------------------------------------------------UUGGGAAAAGGAUUGG--------------------------------- l=16 a=2 
----------------------------------------------------------------------------------UUGGGAAAAGGAUUGa--------------------------------- l=16 a=2 
----------------------------------------------------------------------------------UcGGGAAAAGGAUUGGC-------------------------------- l=17 a=1 
----------------------------------------------------------------------------------UUGGGAAAAGGAUUGGu-------------------------------- l=17 a=1 
----------------------------------------------------------------------------------UUGGGAAAAGGAUUGGC-------------------------------- l=17 a=6 
----------------------------------------------------------------------------------UUGGGAAAAGGAUUGGg-------------------------------- l=17 a=1 
----------------------------------------------------------------------------------UUGGGAAAAGGAUUGGCU------------------------------- l=18 a=17 
----------------------------------------------------------------------------------UUGGGAAAAGGAUUGGCg------------------------------- l=18 a=8 
----------------------------------------------------------------------------------UUGGGAAAAGGAUUGGCc------------------------------- l=18 a=5 
----------------------------------------------------------------------------------UcGGGAAAAGGAUUGGCU------------------------------- l=18 a=1 
----------------------------------------------------------------------------------UUGGGAAAAGGAUUGGCa------------------------------- l=18 a=1 
----------------------------------------------------------------------------------UUGGGAAAAGGAUUGGCUC------------------------------ l=19 a=34 
----------------------------------------------------------------------------------UUGGGAAAAGGAgUGGCUC------------------------------ l=19 a=1 
----------------------------------------------------------------------------------UUGGGAAAAGGAUUGGuUC------------------------------ l=19 a=2 
----------------------------------------------------------------------------------UUGGGAAAAGGAUUGGCUu------------------------------ l=19 a=7 
----------------------------------------------------------------------------------UcGGGAAAAGGAUUGGCUC------------------------------ l=19 a=4 
----------------------------------------------------------------------------------UUGGGAAAAGGAUUGGCUa------------------------------ l=19 a=1 
----------------------------------------------------------------------------------UUGGGAAAAGGAUUGGCcC------------------------------ l=19 a=1 
----------------------------------------------------------------------------------UUGGGAAAAGGAUUGGCUCg----------------------------- l=20 a=25 
----------------------------------------------------------------------------------UUGGGAAAAGGAUUGGCUCU----------------------------- l=20 a=80 
----------------------------------------------------------------------------------UUGGGAAAAGGAUUGGCUCa----------------------------- l=20 a=18 
----------------------------------------------------------------------------------UUGGGAAAAGGAUUGGCUCc----------------------------- l=20 a=20 
----------------------------------------------------------------------------------UcGGGAAAAGGAUUGGCUCU----------------------------- l=20 a=5 
----------------------------------------------------------------------------------cUGGGAAAAGGAUUGGCUCU----------------------------- l=20 a=1 
----------------------------------------------------------------------------------UUGGGAAAAGGAUUGGCUuU----------------------------- l=20 a=1 
----------------------------------------------------------------------------------UUGGGAAAAGGAUUGGCUgU----------------------------- l=20 a=1 
----------------------------------------------------------------------------------UUGGGAAAAGGAUUGGCUCUc---------------------------- l=21 a=6 
----------------------------------------------------------------------------------UUGGGAAAAGGAUUGGCUCcA---------------------------- l=21 a=9 
----------------------------------------------------------------------------------UUGGGAAAAGGAUUGGCUCUA---------------------------- l=21 a=118 
----------------------------------------------------------------------------------UUGGGAAAAGGAUUGGCUCUg---------------------------- l=21 a=12 
----------------------------------------------------------------------------------UUGGGAgAAGGAUUGGCUCUA---------------------------- l=21 a=1 
----------------------------------------------------------------------------------UUGGGAAAAGGAUUGGCUCUu---------------------------- l=21 a=5 
----------------------------------------------------------------------------------UUGGGAAAAGGgUUGGCUCUA---------------------------- l=21 a=1 
----------------------------------------------------------------------------------UgGGGAAAAGGAUUGGCUCUA---------------------------- l=21 a=1 
----------------------------------------------------------------------------------UUGGGAAAgGGAUUGGCUCUA---------------------------- l=21 a=1 
----------------------------------------------------------------------------------UUGGGAAAAGGAUUGGCUCgA---------------------------- l=21 a=1 
----------------------------------------------------------------------------------UUGGGAAAAGGAcUGGCUCUA---------------------------- l=21 a=1 
----------------------------------------------------------------------------------UUGGGAAAAGGAUUGGCUCUAc--------------------------- l=22 a=32 
----------------------------------------------------------------------------------UUGGGAAAAGGAUUGGCUCUAA--------------------------- l=22 a=123 
----------------------------------------------------------------------------------UUGGGAAAAGGAUUGGCUCUAu--------------------------- l=22 a=6 
----------------------------------------------------------------------------------UUGGGAAAAGGAUUGGCUCUAg--------------------------- l=22 a=20 
----------------------------------------------------------------------------------UUGGGAAAAGGAUUGGCUCUuA--------------------------- l=22 a=2 
----------------------------------------------------------------------------------UUGGGAAAgGGAUUGGCUCUAA--------------------------- l=22 a=1 
----------------------------------------------------------------------------------cUGGGAAAAGGAUUGGCUCUAA--------------------------- l=22 a=1 
----------------------------------------------------------------------------------UUGGGAAAAGGgUUGGCUCUAA--------------------------- l=22 a=1 
----------------------------------------------------------------------------------UUGGGAAAAGGAUUGGCUCcAA--------------------------- l=22 a=1 
----------------------------------------------------------------------------------UaGGGAAAAGGAUUGGCUCUAA--------------------------- l=22 a=2 
----------------------------------------------------------------------------------UcGGGAAAAGGAUUGGCUCUAA--------------------------- l=22 a=1 
----------------------------------------------------------------------------------aUGGGAAAAGGAUUGGCUCUAA--------------------------- l=22 a=1 
----------------------------------------------------------------------------------UUGGGAAAAGGAUUGGCUCUAAG-------------------------- l=23 a=190 
----------------------------------------------------------------------------------cUGGGAAAAGGAUUGGCUCUAAG-------------------------- l=23 a=1 
----------------------------------------------------------------------------------UUGGGAAAAGGAUUGGCUCUAuG-------------------------- l=23 a=2 
----------------------------------------------------------------------------------UUGGGAAAAGGAUUGGCUCUAAu-------------------------- l=23 a=3 
----------------------------------------------------------------------------------UUGGGAAAAGGAUUGGCUCUAAa-------------------------- l=23 a=16 
----------------------------------------------------------------------------------UUGGGAAAAGGAUUGGCUCUAAc-------------------------- l=23 a=4 
----------------------------------------------------------------------------------UUGaGAAAAGGAUUGGCUCUAAG-------------------------- l=23 a=2 
----------------------------------------------------------------------------------UUGGGAAAAGGAUUGGCUCUAgG-------------------------- l=23 a=2 
----------------------------------------------------------------------------------UUGGGAAAAGGAUUGGCUCUAcG-------------------------- l=23 a=1 
----------------------------------------------------------------------------------UUGGGAAAgGGAUUGGCUCUAAG-------------------------- l=23 a=3 
----------------------------------------------------------------------------------UgGGGAAAAGGAUUGGCUCUAAG-------------------------- l=23 a=1 
----------------------------------------------------------------------------------UUGGaAAAAGGAUUGGCUCUAAG-------------------------- l=23 a=1 
----------------------------------------------------------------------------------UUGGGAAAAGGAcUGGCUCUAAG-------------------------- l=23 a=1 
----------------------------------------------------------------------------------UUGGGgAAAGGAUUGGCUCUAAG-------------------------- l=23 a=1 
----------------------------------------------------------------------------------UUGGGAAAAGGAUcGGCUCUAAG-------------------------- l=23 a=2 
----------------------------------------------------------------------------------UUGGGAAAAGGAUUGGCcCUAAG-------------------------- l=23 a=1 
----------------------------------------------------------------------------------UUGGGAAAAGGAUUGGCUCUAAGa------------------------- l=24 a=3 
----------------------------------------------------------------------------------UUGGGAAAAGGAUUGGCUCUAAGG------------------------- l=24 a=39 
----------------------------------------------------------------------------------UUGGGAAAAGGAUUGGCUCUAAGu------------------------- l=24 a=9 
----------------------------------------------------------------------------------UUGGGAAAAGGAUaGGCUCUAAGG------------------------- l=24 a=1 
----------------------------------------------------------------------------------UUGGGAAAAGGAUUGGCUCUAuGG------------------------- l=24 a=1 
----------------------------------------------------------------------------------UUGGGAAAAGGAUUGGCUaUAAGG------------------------- l=24 a=1 
----------------------------------------------------------------------------------UUGGGAAAAGGAUUGGCUCUAAGGu------------------------ l=25 a=3 
----------------------------------------------------------------------------------UUGGGAAAAGGAUUGGCUCUAAGGG------------------------ l=25 a=7 
----------------------------------------------------------------------------------UUGGGAAAAGGAUUGGCUCUAAGuG------------------------ l=25 a=1 
----------------------------------------------------------------------------------UUGGGAAAAGGAUUGGCUCUAAGGGU----------------------- l=26 a=7 
----------------------------------------------------------------------------------UUGGGAAAAGGAUUGGCUCUAAGGGg----------------------- l=26 a=2 
----------------------------------------------------------------------------------UUGGGAAAAGGAUUGGCUCUAAGGGc----------------------- l=26 a=1 
----------------------------------------------------------------------------------UUGGGAAAAGGAUUGGCUCUAAGGGUc---------------------- l=27 a=4 
----------------------------------------------------------------------------------UUGGGAAAAGGAUUGGCUCUAAGGGUU---------------------- l=27 a=6 
----------------------------------------------------------------------------------UUGGGAAAAGGAUUGGCUCUAAGGGUa---------------------- l=27 a=1 
----------------------------------------------------------------------------------aUGGGAAAAGGAUUGGCUCUAAGGGUU---------------------- l=27 a=1 
----------------------------------------------------------------------------------UUGGGAAAAGGAUUGGCUCUAAaGGUU---------------------- l=27 a=1 
----------------------------------------------------------------------------------UUGGGAAAAaGAUUGGCUCUAAGGGUU---------------------- l=27 a=1 
----------------------------------------------------------------------------------UUGGGAAAAGGAUUGGCUCUAAGGGUUG--------------------- l=28 a=8 
----------------------------------------------------------------------------------UUGGGAAAAGGAUUGGCUCUAAGGGcUG--------------------- l=28 a=1 
----------------------------------------------------------------------------------UUGGGAAAAGGAUUGGCUCUAAGGGUUa--------------------- l=28 a=1 
----------------------------------------------------------------------------------UUGGGAAAAGGAUUGGCUCUAAGGGUUGG-------------------- l=29 a=9 
----------------------------------------------------------------------------------UUGGGAAgAGGAUUGGCUCUAAGGGUUGG-------------------- l=29 a=1 
----------------------------------------------------------------------------------UUGGGAAAAGGAUUGGCUCUAAGGGUUGa-------------------- l=29 a=1 
----------------------------------------------------------------------------------UUGGGAAAAGGAUUGGCUCUAAGGGUUGGGC------------------ l=31 a=3 
----------------------------------------------------------------------------------UUGGGAAAgGGAUUGGCUCUAAGGGUUGGGC------------------ l=31 a=1 
----------------------------------------------------------------------------------UUGGGAAAAGGAUUGGCUCUAAGGGUUGGGu------------------ l=31 a=2 
----------------------------------------------------------------------------------UUGGGAAAAGGAUUGGCUCUAAGGGUUGGGCA----------------- l=32 a=2 
----------------------------------------------------------------------------------UUGGGAAAAGGAUUGGCUCUAAGGGUUGGGCg----------------- l=32 a=1 
----------------------------------------------------------------------------------UUGGGAgAAGGAUUGGCUCUAAGGGUUGGGCAC---------------- l=33 a=1 
----------------------------------------------------------------------------------UUGGGAAAAGGAUUGGCUCUAAGGGUUGGGCAu---------------- l=33 a=1 
----------------------------------------------------------------------------------UUGGGAAAAGGAUUGGCUCUAAGGGUUGGGCACG--------------- l=34 a=2 
----------------------------------------------------------------------------------UUGGGAAAAGGAUUGGCUCUAAGGGUUGGGCACGU-------------- l=35 a=2 
----------------------------------------------------------------------------------UUGGGAAAAGGAUUGGCUCUAAGGGUUGGGCACGc-------------- l=35 a=2 
----------------------------------------------------------------------------------UUGGGAAAAGGAUUGGCUCUAAGGGUUGGGCACGUUGGGCU-------- l=41 a=1 
-----------------------------------------------------------------------------------UGGGAAAAGGAUU----------------------------------- l=13 a=69 
-----------------------------------------------------------------------------------UGGGAAAAGGAUUG---------------------------------- l=14 a=25 
-----------------------------------------------------------------------------------cGGGAAAAGGAUUG---------------------------------- l=14 a=3 
-----------------------------------------------------------------------------------UGGGAAAAGGAUUa---------------------------------- l=14 a=1 
-----------------------------------------------------------------------------------UGGGAAAAGGAUUGG--------------------------------- l=15 a=1 
-----------------------------------------------------------------------------------UGGGAAAAGGAUUGGu-------------------------------- l=16 a=1 
-----------------------------------------------------------------------------------UGGGAAAAGGAUUGGC-------------------------------- l=16 a=4 
-----------------------------------------------------------------------------------cGGGAAAAGGAUUGGC-------------------------------- l=16 a=2 
-----------------------------------------------------------------------------------UGGGAAAAGGAUUGGa-------------------------------- l=16 a=1 
-----------------------------------------------------------------------------------UGGGAAAAGGAUUGGCU------------------------------- l=17 a=26 
-----------------------------------------------------------------------------------UGGGAAAAGGAUUGGCa------------------------------- l=17 a=3 
-----------------------------------------------------------------------------------cGGGAAAAGGAUUGGCU------------------------------- l=17 a=8 
-----------------------------------------------------------------------------------UGGGAgAAGGAUUGGCU------------------------------- l=17 a=1 
-----------------------------------------------------------------------------------UGGGAAAAGGAUUGGCg------------------------------- l=17 a=8 
-----------------------------------------------------------------------------------UGGGAAAAGGAUUGGuU------------------------------- l=17 a=1 
-----------------------------------------------------------------------------------UGGGAAAAGGAUUGGCc------------------------------- l=17 a=3 
-----------------------------------------------------------------------------------UGGGAAAAGGAUUGaCU------------------------------- l=17 a=2 
-----------------------------------------------------------------------------------gGGGAAAAGGAUUGGCU------------------------------- l=17 a=1 
-----------------------------------------------------------------------------------UGGGAAAAGGAUUGGCUC------------------------------ l=18 a=43 
-----------------------------------------------------------------------------------UGGGAAAAGGAUUGGCUu------------------------------ l=18 a=5 
-----------------------------------------------------------------------------------UaGGAAAAGGAUUGGCUC------------------------------ l=18 a=1 
-----------------------------------------------------------------------------------UGGGAAAAGGAUUGGCcC------------------------------ l=18 a=1 
-----------------------------------------------------------------------------------UGGGAAgAGGAUUGGCUC------------------------------ l=18 a=1 
-----------------------------------------------------------------------------------cGGGAAAAGGAUUGGCUC------------------------------ l=18 a=3 
-----------------------------------------------------------------------------------UGGGAAAAGGAUUGGCUg------------------------------ l=18 a=4 
-----------------------------------------------------------------------------------UGGGAgAAGGAUUGGCUC------------------------------ l=18 a=1 
-----------------------------------------------------------------------------------UGGGAAAAGGAUUGGCaC------------------------------ l=18 a=1 
-----------------------------------------------------------------------------------UGGGAAAAGGAUUGaCUC------------------------------ l=18 a=1 
-----------------------------------------------------------------------------------UGGGAAAAGGAUUGGCUCU----------------------------- l=19 a=121 
-----------------------------------------------------------------------------------UGGGAAAAGGAUUGGCUCg----------------------------- l=19 a=28 
-----------------------------------------------------------------------------------UGGGAAAAGGAUUGGCUCc----------------------------- l=19 a=25 
-----------------------------------------------------------------------------------UGGGAAAAGGAcUGGCUCU----------------------------- l=19 a=1 
-----------------------------------------------------------------------------------cGGGAAAAGGAUUGGCUCU----------------------------- l=19 a=5 
-----------------------------------------------------------------------------------UGGGAAAAGGAUUGGCUCa----------------------------- l=19 a=13 
-----------------------------------------------------------------------------------UGGGgAAAGGAUUGGCUCU----------------------------- l=19 a=2 
-----------------------------------------------------------------------------------UGGGAgAAGGAUUGGCUCU----------------------------- l=19 a=1 
-----------------------------------------------------------------------------------aGGGAAAAGGAUUGGCUCU----------------------------- l=19 a=1 
-----------------------------------------------------------------------------------UGGGAAAAaGAUUGGCUCU----------------------------- l=19 a=1 
-----------------------------------------------------------------------------------UGGGAAAAGGAUUGGCUCUA---------------------------- l=20 a=172 
-----------------------------------------------------------------------------------UGGGAAAAGGAUUGuCUCUA---------------------------- l=20 a=1 
-----------------------------------------------------------------------------------UGGGAAAAGGAUUGGCUCUg---------------------------- l=20 a=29 
-----------------------------------------------------------------------------------UGGGAAgAGGAUUGGCUCUA---------------------------- l=20 a=2 
-----------------------------------------------------------------------------------UGGGAAAAGGAUUGGCUCcA---------------------------- l=20 a=11 
-----------------------------------------------------------------------------------UGGGAAAAGGAUUGGCUCUc---------------------------- l=20 a=6 
-----------------------------------------------------------------------------------UGGGAAAAGGAUUGGCUCaA---------------------------- l=20 a=5 
-----------------------------------------------------------------------------------UGGGAAAAGaAUUGGCUCUA---------------------------- l=20 a=2 
-----------------------------------------------------------------------------------UGGGAAAAGGAUUGaCUCUA---------------------------- l=20 a=1 
-----------------------------------------------------------------------------------aGGGAAAAGGAUUGGCUCUA---------------------------- l=20 a=1 
-----------------------------------------------------------------------------------UGGGAAAAGGAUUGGCUCUu---------------------------- l=20 a=3 
-----------------------------------------------------------------------------------UGGGAgAAGGAUUGGCUCUA---------------------------- l=20 a=1 
-----------------------------------------------------------------------------------UGGGAAAAGGAUUGGCUCgA---------------------------- l=20 a=2 
-----------------------------------------------------------------------------------UGGGgAAAGGAUUGGCUCUA---------------------------- l=20 a=1 
-----------------------------------------------------------------------------------UGGGAAAAaGAUUGGCUCUA---------------------------- l=20 a=1 
-----------------------------------------------------------------------------------UGGGAAAAGGAUUGGCUCUAA--------------------------- l=21 a=42 
-----------------------------------------------------------------------------------UGGGAAAAGGAUUGGCUCUAu--------------------------- l=21 a=5 
-----------------------------------------------------------------------------------UGGGAAAAGGAUUGGCUCUAc--------------------------- l=21 a=19 
-----------------------------------------------------------------------------------UGGGAAAAGGAUUGGCUCUcA--------------------------- l=21 a=5 
-----------------------------------------------------------------------------------UGGaAAAAGGAUUGGCUCUAA--------------------------- l=21 a=1 
-----------------------------------------------------------------------------------UGGGAAAAGGAUUGGCUCUuA--------------------------- l=21 a=1 
-----------------------------------------------------------------------------------UuGGAAAAGGAUUGGCUCUAA--------------------------- l=21 a=2 
-----------------------------------------------------------------------------------UGGGAAAAGGAUUGGCUCUAg--------------------------- l=21 a=3 
-----------------------------------------------------------------------------------UGGGAAAAGGAUUGGCUCUAAc-------------------------- l=22 a=18 
-----------------------------------------------------------------------------------UGGGAAAAGGAUUGGCUCUAAu-------------------------- l=22 a=4 
-----------------------------------------------------------------------------------cGGGAAAAGGAUUGGCUCUAAG-------------------------- l=22 a=1 
-----------------------------------------------------------------------------------UGGGAAAAGGAUUGGCUCUAAa-------------------------- l=22 a=32 
-----------------------------------------------------------------------------------UGGGAAAAGGAUUGGCUCUAAG-------------------------- l=22 a=74 
-----------------------------------------------------------------------------------aGGGAAAAGGAUUGGCUCUAAG-------------------------- l=22 a=1 
-----------------------------------------------------------------------------------UGGGAAAAGGAUUGGCUuUAAG-------------------------- l=22 a=1 
-----------------------------------------------------------------------------------UGGGAAAAGGAUUGGCUCUAgG-------------------------- l=22 a=2 
-----------------------------------------------------------------------------------UGGGAAAAGGAUUGGCUCUAAGG------------------------- l=23 a=151 
-----------------------------------------------------------------------------------UGGGAAAAGGAUUGGCcCUAAGG------------------------- l=23 a=1 
-----------------------------------------------------------------------------------UGGGAAAAGGAUUGGCUCUAAGc------------------------- l=23 a=3 
-----------------------------------------------------------------------------------UGGGAAAAGGAUUGGCUCUAAGu------------------------- l=23 a=10 
-----------------------------------------------------------------------------------UGGGAAAAGGAUUGGCUCUAAGa------------------------- l=23 a=19 
-----------------------------------------------------------------------------------UaGGAAAAGGAUUGGCUCUAAGG------------------------- l=23 a=1 
-----------------------------------------------------------------------------------UGGGAAAAGGAUcGGCUCUAAGG------------------------- l=23 a=1 
-----------------------------------------------------------------------------------aGGGAAAAGGAUUGGCUCUAAGG------------------------- l=23 a=3 
-----------------------------------------------------------------------------------UGGGAAAAGGAUUGGCUCUAAcG------------------------- l=23 a=1 
-----------------------------------------------------------------------------------UGGGAgAAGGAUUGGCUCUAAGG------------------------- l=23 a=2 
-----------------------------------------------------------------------------------UuGGAAAAGGAUUGGCUCUAAGG------------------------- l=23 a=1 
-----------------------------------------------------------------------------------UGGGAAAcGGAUUGGCUCUAAGG------------------------- l=23 a=1 
-----------------------------------------------------------------------------------UGGGgAAAGGAUUGGCUCUAAGG------------------------- l=23 a=1 
-----------------------------------------------------------------------------------UGGGAAAAGGAUUGGCUCUgAGG------------------------- l=23 a=1 
-----------------------------------------------------------------------------------UGGGAAgAGGAUUGGCUCUAAGG------------------------- l=23 a=1 
-----------------------------------------------------------------------------------UGGaAAAAGGAUUGGCUCUAAGG------------------------- l=23 a=2 
-----------------------------------------------------------------------------------UGGGAAAAGGAUUGGCUCUAAGGa------------------------ l=24 a=1 
-----------------------------------------------------------------------------------UGGGAAAAGGAUUGGCUCUAAGGu------------------------ l=24 a=16 
-----------------------------------------------------------------------------------UGGGAAAAGGAUUGGCUCUAAGcG------------------------ l=24 a=1 
-----------------------------------------------------------------------------------UGGGAAAAGGAUUGGCUCUAAGGc------------------------ l=24 a=6 
-----------------------------------------------------------------------------------UGGGAAAAGGAUUGGCUCUAAGGG------------------------ l=24 a=7 
-----------------------------------------------------------------------------------UGGGAAAAGGAUUGGCUCgAAGGG------------------------ l=24 a=1 
-----------------------------------------------------------------------------------UGGGAAAAGGAUUGGCUCaAAGGG------------------------ l=24 a=1 
-----------------------------------------------------------------------------------UGGGAAAAGGAUUGGCUCUAAGGGg----------------------- l=25 a=4 
-----------------------------------------------------------------------------------UGGGAAAAGGAUUGGCUCUAAGGuU----------------------- l=25 a=4 
-----------------------------------------------------------------------------------UGGGAAAAGGAUUGGCUCUAAGGGU----------------------- l=25 a=9 
-----------------------------------------------------------------------------------UGGGAAAAGGAUUGGCUCUgAGGGU----------------------- l=25 a=1 
-----------------------------------------------------------------------------------UuGGAAAAGGAUUGGCUCUAAGGGU----------------------- l=25 a=1 
```
