## Supplementary material for "Comprehensive re-analysis of hairpin RNAs in fungi reveals ancestral links": File S1: PID2033.PC-4530_168.SRR9035426.txt (part 2 of 2)

```
-----------------------------------------------------------------------------------UGGGAAAAGGAUUGGCUCUAAGGGc----------------------- l=25 a=1 
-----------------------------------------------------------------------------------UGGGAAAAGGAUUGGCUCUAAGGGUU---------------------- l=26 a=5 
-----------------------------------------------------------------------------------UGGGAAAAGGAUUGGCUCUAAGGGUc---------------------- l=26 a=1 
-----------------------------------------------------------------------------------UGGGAAAAGGAUUGGCUCUAAGGGUUG--------------------- l=27 a=4 
-----------------------------------------------------------------------------------UGGGAAAAGGAUUGGCUCUAAGGGUUGG-------------------- l=28 a=3 
-----------------------------------------------------------------------------------UGGGAAAAGGAUUGGCUCUAAGGGcUGG-------------------- l=28 a=1 
-----------------------------------------------------------------------------------UGGGAAAAGGAUUGGCUCUAAGGGUUGu-------------------- l=28 a=1 
-----------------------------------------------------------------------------------UGGGAAAAGGAUUGGCUCUAAGGGUUGGG------------------- l=29 a=2 
-----------------------------------------------------------------------------------UGGGAAAAGGAUUGGCUCUAAGGGUUGGu------------------- l=29 a=1 
-----------------------------------------------------------------------------------UGGGAAAAGGAUUGGCUCUAAGGGUUGGGu------------------ l=30 a=1 
-----------------------------------------------------------------------------------UGGGAAAAGGAUUGGCUCUAAGGGUUGGGC------------------ l=30 a=3 
-----------------------------------------------------------------------------------UGGGAgAAGGAUUGGCUCUAAGGGUUGGGC------------------ l=30 a=1 
-----------------------------------------------------------------------------------UGGGAAAgGGAUUGGCUCUAAGGGUUGGGCA----------------- l=31 a=1 
-----------------------------------------------------------------------------------UGGGAAAAGGAUUGGCUCUAAGGGUUGGGCA----------------- l=31 a=3 
-----------------------------------------------------------------------------------UGGGAAAAGGAUUGGCUCUAAGGGUUGGGCAC---------------- l=32 a=2 
-----------------------------------------------------------------------------------UGGGAAAAGGAUUGGCUCUAAGGGUUGGGCACG--------------- l=33 a=1 
-----------------------------------------------------------------------------------UGGGAAAAGGAUUGGCUCUAAGGGUUGGGCACGU-------------- l=34 a=4 
-----------------------------------------------------------------------------------UGGGAAAAGGAUUGGCUCUAAGGGUUGGGCACGUU------------- l=35 a=1 
-----------------------------------------------------------------------------------UGGGAAAAGGAUUGGCUCUAAGGGUUGGGCACGUc------------- l=35 a=1 
-----------------------------------------------------------------------------------UGGGAAAAGGAUUGGCUCUAAGGGUUGGGCACGUUa------------ l=36 a=1 
------------------------------------------------------------------------------------GGGAAAAGGAUU----------------------------------- l=12 a=5 
------------------------------------------------------------------------------------GGGAAAAGGAUUG---------------------------------- l=13 a=3 
------------------------------------------------------------------------------------GGGAAAAGGAUUa---------------------------------- l=13 a=1 
------------------------------------------------------------------------------------GGGAAAAGGAUUGGC-------------------------------- l=15 a=2 
------------------------------------------------------------------------------------GGGAAAAGGAUUGGu-------------------------------- l=15 a=1 
------------------------------------------------------------------------------------GGGAAAAGGAUUGGCU------------------------------- l=16 a=2 
------------------------------------------------------------------------------------GGGAAAAGGAUUGGCc------------------------------- l=16 a=2 
------------------------------------------------------------------------------------GGGAAAAGGAUUGGuU------------------------------- l=16 a=1 
------------------------------------------------------------------------------------GGGAAAAGGAUUGGCUC------------------------------ l=17 a=20 
------------------------------------------------------------------------------------GGGAAAAGGAUUGGCUg------------------------------ l=17 a=2 
------------------------------------------------------------------------------------aGGAAAAGGAUUGGCUC------------------------------ l=17 a=1 
------------------------------------------------------------------------------------GGGAAAAGGAUUGGCUu------------------------------ l=17 a=1 
------------------------------------------------------------------------------------GGGAAAAGGAUUGGCUa------------------------------ l=17 a=1 
------------------------------------------------------------------------------------GGGAAAAGGAUUGGCUCU----------------------------- l=18 a=58 
------------------------------------------------------------------------------------GGGAAAAGGAUUGGCUCg----------------------------- l=18 a=11 
------------------------------------------------------------------------------------GGGAAAAGGAUUGGCUCc----------------------------- l=18 a=10 
------------------------------------------------------------------------------------GGGAAAAGGAUUGGCUCa----------------------------- l=18 a=7 
------------------------------------------------------------------------------------GGGAAAgGGAUUGGCUCU----------------------------- l=18 a=2 
------------------------------------------------------------------------------------aGGAAAAGGAUUGGCUCU----------------------------- l=18 a=7 
------------------------------------------------------------------------------------GGGAAAAGGAUUGGuUCU----------------------------- l=18 a=1 
------------------------------------------------------------------------------------GGGAAAAGGAUUGGCUgU----------------------------- l=18 a=2 
------------------------------------------------------------------------------------GGGAAAAGGAUUGGCUCUA---------------------------- l=19 a=20 
------------------------------------------------------------------------------------GGGAAAAGGAUUGGCUCUg---------------------------- l=19 a=6 
------------------------------------------------------------------------------------GGGAAAAaGAUUGGCUCUA---------------------------- l=19 a=1 
------------------------------------------------------------------------------------GGGAAgAGGAUUGGCUCUA---------------------------- l=19 a=1 
------------------------------------------------------------------------------------GGGAAAAGGAUUGGCUCUc---------------------------- l=19 a=1 
------------------------------------------------------------------------------------uGGAAAAGGAUUGGCUCUA---------------------------- l=19 a=1 
------------------------------------------------------------------------------------GGGAAAAGGAUUGGCUCcA---------------------------- l=19 a=3 
------------------------------------------------------------------------------------aGGAAAAGGAUUGGCUCUA---------------------------- l=19 a=3 
------------------------------------------------------------------------------------GGGAAAAGGAUUGGCcCUA---------------------------- l=19 a=1 
------------------------------------------------------------------------------------GGGAAAAGGAUUGGCUCUu---------------------------- l=19 a=1 
------------------------------------------------------------------------------------GGGAAAAGGAUUGGCUCUAA--------------------------- l=20 a=14 
------------------------------------------------------------------------------------GGGAAAAGGAUUGGCUCUAg--------------------------- l=20 a=4 
------------------------------------------------------------------------------------GGGAAAAGGAUUGGCUCUAc--------------------------- l=20 a=8 
------------------------------------------------------------------------------------GGGAAAAGGAUUGGCUCUgA--------------------------- l=20 a=3 
------------------------------------------------------------------------------------GGGAAAAGGAUUGGCUCUAu--------------------------- l=20 a=2 
------------------------------------------------------------------------------------GGGAAAAGGAUUGGCUCUAAc-------------------------- l=21 a=6 
------------------------------------------------------------------------------------GGGAAAAGGAUUGGCUCUAAG-------------------------- l=21 a=4 
------------------------------------------------------------------------------------GGGAAAAGGAUUGGCUCUAAa-------------------------- l=21 a=3 
------------------------------------------------------------------------------------GGGAAAAGGAUUGGCUCUgAG-------------------------- l=21 a=1 
------------------------------------------------------------------------------------GGGAAAAGGAUUGGCUCUAuG-------------------------- l=21 a=1 
------------------------------------------------------------------------------------GGGAAAAGGAUUGGCUCUgAGG------------------------- l=22 a=1 
------------------------------------------------------------------------------------GGGAAAAGGAUUGGCUCUAAGG------------------------- l=22 a=2 
------------------------------------------------------------------------------------GGGAAAAGGAUUGGCUCUAAGa------------------------- l=22 a=1 
------------------------------------------------------------------------------------GGGAAAAGGAUUGGCUCUAAGGG------------------------ l=23 a=2 
------------------------------------------------------------------------------------GGGAAAAGGAUUGGCUCUAAGGGU----------------------- l=24 a=6 
------------------------------------------------------------------------------------GGGAAAAGGAUUGGCUCUAAGGGc----------------------- l=24 a=1 
------------------------------------------------------------------------------------GGGAAAAGGAUUGGCUCUAAGGGUU---------------------- l=25 a=4 
------------------------------------------------------------------------------------GGGAAAAGGAUUGGCUCUAAGGGUg---------------------- l=25 a=1 
------------------------------------------------------------------------------------GGGAAAAGGAUUGGCUCUAAGGGUc---------------------- l=25 a=1 
------------------------------------------------------------------------------------GGGAAAAGGAUUGGCUCUAAGGGUUc--------------------- l=26 a=1 
------------------------------------------------------------------------------------GGGAAAAGGAUUGGCUCUAAGGGUcG--------------------- l=26 a=1 
------------------------------------------------------------------------------------GGGAAAAGGAUUGGCUCUAAGGGUUG--------------------- l=26 a=2 
------------------------------------------------------------------------------------GGGAAAAGGAUUGGCUCUAAGGGUUGa-------------------- l=27 a=1 
------------------------------------------------------------------------------------GGGAAAAGGAUUGGCUCUAAGGGUUGG-------------------- l=27 a=1 
------------------------------------------------------------------------------------GGGAAAAGGAUUGGCUCUAAGGGUUGGGC------------------ l=29 a=3 
------------------------------------------------------------------------------------GGGAAAAGGAUUGGCUCUAAGGGUUGGGu------------------ l=29 a=1 
------------------------------------------------------------------------------------GGGAAAAGGAUUGGCUCUAAGGGUUGGGCu----------------- l=30 a=1 
------------------------------------------------------------------------------------GGGAAAAGGAUUGGCUCUAAGGGUUGGGCA----------------- l=30 a=1 
------------------------------------------------------------------------------------GGGAAAAGGAUUGGCUCUAAGGGUUGGGCg----------------- l=30 a=1 
------------------------------------------------------------------------------------GGGAAAAGGAUUGGCUCUAAGGGUUGGGCACG--------------- l=32 a=2 
------------------------------------------------------------------------------------GGGAAAAGGAUUGGCUCUAAGGGUUGGGCACGc-------------- l=33 a=1 
------------------------------------------------------------------------------------GGGAAAAGGAUUGGCUCUAAGGGUUGGGCACGUU------------- l=34 a=1 
------------------------------------------------------------------------------------GGGAAAAGGAUUGGCUCUAAGGGUUGGGuACGUUGG----------- l=36 a=1 
-------------------------------------------------------------------------------------GGAAAAGGAUU----------------------------------- l=11 a=2 
-------------------------------------------------------------------------------------GGAAAAGGAUUG---------------------------------- l=12 a=10 
-------------------------------------------------------------------------------------GGAAAAGGAUUGGCg------------------------------- l=15 a=1 
-------------------------------------------------------------------------------------GGAAAAGGAUUGGCU------------------------------- l=15 a=3 
-------------------------------------------------------------------------------------GGAAAAGGAUUGGCa------------------------------- l=15 a=1 
-------------------------------------------------------------------------------------GGAAAAGGAUUGGCUC------------------------------ l=16 a=7 
-------------------------------------------------------------------------------------GGAAAAGGAUUGGCUa------------------------------ l=16 a=1 
-------------------------------------------------------------------------------------GGAAAAGGAUUGGCUCU----------------------------- l=17 a=56 
-------------------------------------------------------------------------------------GGAAAAGGAUUGGCUCc----------------------------- l=17 a=13 
-------------------------------------------------------------------------------------GGAAAAGGAUUGGCUCg----------------------------- l=17 a=13 
-------------------------------------------------------------------------------------GGAAAAGGAUUGGCUCa----------------------------- l=17 a=4 
-------------------------------------------------------------------------------------GGAAAAGGAUUGGCUgU----------------------------- l=17 a=2 
-------------------------------------------------------------------------------------GGAAAAGGAUUGGCUCUA---------------------------- l=18 a=15 
-------------------------------------------------------------------------------------GGAAAAGGAUUGGCUCUc---------------------------- l=18 a=1 
-------------------------------------------------------------------------------------GGAAAAGGAUUGGCUCcA---------------------------- l=18 a=1 
-------------------------------------------------------------------------------------GGAAAAGGAUUGGCUCUg---------------------------- l=18 a=2 
-------------------------------------------------------------------------------------GGAAAAGGAUUGGCUCUgA--------------------------- l=19 a=2 
-------------------------------------------------------------------------------------GGAAAAGGAUUGGCUCUAA--------------------------- l=19 a=4 
-------------------------------------------------------------------------------------GaAAAAGGAUUGGCUCUAA--------------------------- l=19 a=1 
-------------------------------------------------------------------------------------GGAAAAGGAUUGGCUCUAc--------------------------- l=19 a=2 
-------------------------------------------------------------------------------------GGAAAAGGAUUGGCUCUAAG-------------------------- l=20 a=11 
-------------------------------------------------------------------------------------GGAAAAGGAUUGGCUCUAAc-------------------------- l=20 a=2 
-------------------------------------------------------------------------------------GGAAAAGGAUUGGCUCUAAa-------------------------- l=20 a=3 
-------------------------------------------------------------------------------------GGAAAAGGAUUGGCUCUgAG-------------------------- l=20 a=1 
-------------------------------------------------------------------------------------GGAAAAGGAUUGGCUCUAAGc------------------------- l=21 a=1 
-------------------------------------------------------------------------------------GGAAAAGGAUUGGCUCUAAGG------------------------- l=21 a=19 
-------------------------------------------------------------------------------------GGAAAAGGAUUGGCUCUAAGa------------------------- l=21 a=4 
-------------------------------------------------------------------------------------GGAAAAGGAUUGGCUCUAAGu------------------------- l=21 a=3 
-------------------------------------------------------------------------------------GGAAAAGGAUUGGCUCUgAGG------------------------- l=21 a=1 
-------------------------------------------------------------------------------------GGAAAAGGAUUGGCUCUAAGGa------------------------ l=22 a=4 
-------------------------------------------------------------------------------------GGAAAAGGAUUGGCUCUAAGGG------------------------ l=22 a=5 
-------------------------------------------------------------------------------------GGAAAAGGAUUGGCUCUAAGGc------------------------ l=22 a=2 
-------------------------------------------------------------------------------------GGAAAAGGAUUGGCUCUAAGGu------------------------ l=22 a=1 
-------------------------------------------------------------------------------------GGAAAAGGAUUGGCUCUAAGcG------------------------ l=22 a=2 
-------------------------------------------------------------------------------------GGAAAAGGAUUGGCUCUAAGGGU----------------------- l=23 a=17 
-------------------------------------------------------------------------------------GGAAAAGGAUUGGCUCUgAGGGU----------------------- l=23 a=1 
-------------------------------------------------------------------------------------GGAAAAGGAUUGGCUCUAAGGGc----------------------- l=23 a=4 
-------------------------------------------------------------------------------------GGAAAAGGAUUGGCUCUAAGGGa----------------------- l=23 a=1 
-------------------------------------------------------------------------------------GGAAAAGGAUUGGCUCUAAGGGg----------------------- l=23 a=3 
-------------------------------------------------------------------------------------GGAAAAGGAUUGGCUCUAAGGGUa---------------------- l=24 a=1 
-------------------------------------------------------------------------------------GGAAAAGGAUUGGCUCUAAGGGUU---------------------- l=24 a=6 
-------------------------------------------------------------------------------------GGAAAAGGAUUGGCUCUAAGGGUc---------------------- l=24 a=1 
-------------------------------------------------------------------------------------GGAAAAGGAUUGGCUCUAAGGGUg---------------------- l=24 a=2 
-------------------------------------------------------------------------------------GGAAAAGGAUUGGCUCUAAGGGUUG--------------------- l=25 a=5 
-------------------------------------------------------------------------------------GGAAAAGGAUUGGCUCUAAGGGUUu--------------------- l=25 a=1 
-------------------------------------------------------------------------------------GGAAAAGGAUUGGCUCUAAGGaUUG--------------------- l=25 a=1 
-------------------------------------------------------------------------------------GGAAAAGGAUUGGCUCUAAGGGUUGG-------------------- l=26 a=3 
-------------------------------------------------------------------------------------GGAAAAGGAUUGGCUCUAAGGGUUGu-------------------- l=26 a=2 
-------------------------------------------------------------------------------------GGAAAAGGAUUGGCUCcAAGGGUUGG-------------------- l=26 a=1 
-------------------------------------------------------------------------------------GGAAAAGGAUUGGCUCUAAGGGUUGGG------------------- l=27 a=2 
-------------------------------------------------------------------------------------GGAAAAGGAUUGGCUCUAAGGGUUGGGC------------------ l=28 a=4 
-------------------------------------------------------------------------------------GGAAAAGGAUUGGCUCUAAGGGUUGGGu------------------ l=28 a=4 
-------------------------------------------------------------------------------------GGAAAAGGAUUGGCUCUAAGGGUUGGGCA----------------- l=29 a=5 
-------------------------------------------------------------------------------------GGAAAAGGAUUGGCUCUAAGGGUUGGGCAC---------------- l=30 a=2 
-------------------------------------------------------------------------------------GGAAAAGGAUUGGCUCUAAGGGUUGGGCACG--------------- l=31 a=3 
-------------------------------------------------------------------------------------GGAAAAGGAUUGGCUCUAAGGGUUGGGCAuGU-------------- l=32 a=3 
-------------------------------------------------------------------------------------GGAAAAGGAUUGGCUCUAAGGGUUGGGCACGU-------------- l=32 a=1 
-------------------------------------------------------------------------------------GGAAAAGGAUUGGCUCUAAGGGUUGGGCACGg-------------- l=32 a=1 
-------------------------------------------------------------------------------------GGAAAAGGAUUGGCUCUAAGGGUUGGGCACGa-------------- l=32 a=1 
-------------------------------------------------------------------------------------GGAAAAGGAUUGGCUCUAAGGGUUGGGCACGc-------------- l=32 a=1 
-------------------------------------------------------------------------------------GGAAAAGGAUUGGCUCUAAGGGUUGGGCACGUU------------- l=33 a=3 
-------------------------------------------------------------------------------------GGAAAAGGAUUGGCUCUAAGGGUUGGGCACGUUG------------ l=34 a=2 
-------------------------------------------------------------------------------------GGAAAAGGAUUGGCUCUAAGGGUUGGGCACGUUu------------ l=34 a=1 
--------------------------------------------------------------------------------------GAAAAGGAUUG---------------------------------- l=11 a=4 
--------------------------------------------------------------------------------------GAAAAGGAUUGG--------------------------------- l=12 a=2 
--------------------------------------------------------------------------------------GAAAAGGAUUGGC-------------------------------- l=13 a=3 
--------------------------------------------------------------------------------------GAAAAGGAUUGGCU------------------------------- l=14 a=11 
--------------------------------------------------------------------------------------GAAAAGGAUUGGCa------------------------------- l=14 a=1 
--------------------------------------------------------------------------------------aAAAAGGAUUGGCU------------------------------- l=14 a=1 
--------------------------------------------------------------------------------------GAAAAGGAUUGGCg------------------------------- l=14 a=2 
--------------------------------------------------------------------------------------GAgAAGGAUUGGCU------------------------------- l=14 a=1 
--------------------------------------------------------------------------------------GAAAAGGAUUGGCUC------------------------------ l=15 a=15 
--------------------------------------------------------------------------------------GAAAAGGAUUGGaUC------------------------------ l=15 a=1 
--------------------------------------------------------------------------------------GAAAAGGAUUGGCUa------------------------------ l=15 a=3 
--------------------------------------------------------------------------------------GAAAAGGAUUGGCUCU----------------------------- l=16 a=78 
--------------------------------------------------------------------------------------GAAAAGGAUUGGCUCg----------------------------- l=16 a=16 
--------------------------------------------------------------------------------------GAAAAGGAUUGGCUCa----------------------------- l=16 a=10 
--------------------------------------------------------------------------------------GAAAAGGAUUGGCUCc----------------------------- l=16 a=22 
--------------------------------------------------------------------------------------GAAAAGGAUUGGCUuU----------------------------- l=16 a=1 
--------------------------------------------------------------------------------------aAAAAGGAUUGGCUCU----------------------------- l=16 a=3 
--------------------------------------------------------------------------------------GAAAAGGAUUGGCgCU----------------------------- l=16 a=1 
--------------------------------------------------------------------------------------GAAAAGGAUUaGCUCU----------------------------- l=16 a=1 
--------------------------------------------------------------------------------------GAAuAGGAUUGGCUCU----------------------------- l=16 a=1 
--------------------------------------------------------------------------------------GAAAAGGAUUGGCUCUA---------------------------- l=17 a=21 
--------------------------------------------------------------------------------------GAAAAGGAUUGGCUCUc---------------------------- l=17 a=1 
--------------------------------------------------------------------------------------GAAAAGGAUUGGCUCUu---------------------------- l=17 a=1 
--------------------------------------------------------------------------------------GAAAAGGAUUGGCUCcA---------------------------- l=17 a=1 
--------------------------------------------------------------------------------------GgAAAGGAUUGGCUCUA---------------------------- l=17 a=1 
--------------------------------------------------------------------------------------GAAAAGGAUUGGCUCUg---------------------------- l=17 a=1 
--------------------------------------------------------------------------------------GAAAAGGAUUGGCUCUgA--------------------------- l=18 a=1 
--------------------------------------------------------------------------------------GAAAAGGAUUGGCUCUAg--------------------------- l=18 a=1 
--------------------------------------------------------------------------------------GAAAAGGAUUGGCUCUAA--------------------------- l=18 a=3 
--------------------------------------------------------------------------------------GAAAAGGAUUGGCUCUAAc-------------------------- l=19 a=5 
--------------------------------------------------------------------------------------GAAAAGGAUUGGCUCUAAG-------------------------- l=19 a=24 
--------------------------------------------------------------------------------------GAAAAGGAUUGGCUCUAAu-------------------------- l=19 a=2 
--------------------------------------------------------------------------------------GAAAAGGAUUGGCUCUAAa-------------------------- l=19 a=6 
--------------------------------------------------------------------------------------GAAAAGGAUUGGCUCUgAG-------------------------- l=19 a=1 
--------------------------------------------------------------------------------------GAAAAGGAUUGGCUCUgAGG------------------------- l=20 a=3 
--------------------------------------------------------------------------------------GAAAAGGAUUGGCUCUAAGG------------------------- l=20 a=41 
--------------------------------------------------------------------------------------GAgAAGGAUUGGCUCUAAGG------------------------- l=20 a=1 
--------------------------------------------------------------------------------------GAAAAGGAUUGGCUCUAAGa------------------------- l=20 a=2 
--------------------------------------------------------------------------------------GAAAAGGAUUGGCUCUAAGu------------------------- l=20 a=1 
--------------------------------------------------------------------------------------aAAAAGGAUUGGCUCUAAGG------------------------- l=20 a=1 
--------------------------------------------------------------------------------------GAAAAGGAUUGGCUCUAAGGG------------------------ l=21 a=19 
--------------------------------------------------------------------------------------GAAAAGGAUUGGCUCUAAGGa------------------------ l=21 a=5 
--------------------------------------------------------------------------------------GAAAAGGAUUGGCUCUAAGGu------------------------ l=21 a=4 
--------------------------------------------------------------------------------------GAAAAGGAUUGGCUCUAAGaG------------------------ l=21 a=1 
--------------------------------------------------------------------------------------GAAAAGGAUUGGCUCUAAaGG------------------------ l=21 a=1 
--------------------------------------------------------------------------------------aAAAAGGAUUGGCUCUAAGGG------------------------ l=21 a=1 
--------------------------------------------------------------------------------------GAAAAGGAUUGGCUCUAAGGGU----------------------- l=22 a=39 
--------------------------------------------------------------------------------------GAAAAGGAUUGGCUCUAAGGGg----------------------- l=22 a=6 
--------------------------------------------------------------------------------------GgAAAGGAUUGGCUCUAAGGGU----------------------- l=22 a=1 
--------------------------------------------------------------------------------------cAAAAGGAUUGGCUCUAAGGGU----------------------- l=22 a=1 
--------------------------------------------------------------------------------------GAAAAGGAUUGGCUCUAAGGGc----------------------- l=22 a=8 
--------------------------------------------------------------------------------------GAAAgGGAUUGGCUCUAAGGGU----------------------- l=22 a=1 
--------------------------------------------------------------------------------------GAAAAGGAUUGGCUCUAAGGcU----------------------- l=22 a=1 
--------------------------------------------------------------------------------------GAuAAGGAUUGGCUCUAAGGGU----------------------- l=22 a=1 
--------------------------------------------------------------------------------------GAAAAGGAUUGGCUCUAAGGGUc---------------------- l=23 a=7 
--------------------------------------------------------------------------------------GAAAAGGAUUGGCUCUAAGGGUa---------------------- l=23 a=8 
--------------------------------------------------------------------------------------GAAAAGGAUUGGCUCUAAGGGUU---------------------- l=23 a=35 
--------------------------------------------------------------------------------------GAAAAGGAUUGGCUCUAAGGGgU---------------------- l=23 a=2 
--------------------------------------------------------------------------------------GAAAAGGAUUGGCUCUAAGGGaU---------------------- l=23 a=1 
--------------------------------------------------------------------------------------GAAAAGGAUUGGCUCUAAGGGUg---------------------- l=23 a=1 
--------------------------------------------------------------------------------------aAAAAGGAUUGGCUCUAAGGGUU---------------------- l=23 a=1 
--------------------------------------------------------------------------------------GAAAAGGAUUGGCUCUAAGGGUUG--------------------- l=24 a=13 
--------------------------------------------------------------------------------------GAAAAGGAUUGGCUCUAAGGGUUc--------------------- l=24 a=2 
--------------------------------------------------------------------------------------GAAAAGGAUUGGCUCUAAGGaUUG--------------------- l=24 a=1 
--------------------------------------------------------------------------------------GAAAcGGAUUGGCUCUAAGGGUUG--------------------- l=24 a=1 
--------------------------------------------------------------------------------------GAAAAGGAUUGGCUCUAAGGGUUa--------------------- l=24 a=1 
--------------------------------------------------------------------------------------GAAAAGGAUUGGCUCUAAGGGUUGG-------------------- l=25 a=14 
--------------------------------------------------------------------------------------GAAAAGGAUUGGCUCUAAGGGUUGu-------------------- l=25 a=1 
--------------------------------------------------------------------------------------GAAAAGGgUUGGCUCUAAGGGUUGG-------------------- l=25 a=1 
--------------------------------------------------------------------------------------GAAAAGGAUUGGCUCUAAGGGUUGGG------------------- l=26 a=4 
--------------------------------------------------------------------------------------GAAAAGGAUUGGCUCUAAGGGUUGGa------------------- l=26 a=1 
--------------------------------------------------------------------------------------GAAAAGGAUUGGCUCUAAGGGUUGGGC------------------ l=27 a=33 
--------------------------------------------------------------------------------------GAAAAGGAUUGGCUCUAAGGGUUGGGa------------------ l=27 a=3 
--------------------------------------------------------------------------------------GAAAAGGAUUGGCUCUAAGGGUUGGGu------------------ l=27 a=6 
--------------------------------------------------------------------------------------GAAAAGGAUUGGCUCUgAGGGUUGGGC------------------ l=27 a=1 
--------------------------------------------------------------------------------------GAAAAGGAUcGGCUCUAAGGGUUGGGC------------------ l=27 a=1 
--------------------------------------------------------------------------------------GAAAAGGAUUGGCUCUAAGGGUUGGGCg----------------- l=28 a=2 
--------------------------------------------------------------------------------------GAAAAGGAUUGGCUCUAAGGGUUGGGCA----------------- l=28 a=4 
--------------------------------------------------------------------------------------GAAAAGGAUUGGCUCUAAGGGUUGGGCAC---------------- l=29 a=10 
--------------------------------------------------------------------------------------GAAAAGGAcUGGCUCUAAGGGUUGGGCAC---------------- l=29 a=1 
--------------------------------------------------------------------------------------GAAAAGGAUUGGCUCUAAGGGUUGGGCACG--------------- l=30 a=10 
--------------------------------------------------------------------------------------GAAAAGGAUUGGCUCUAAGGGUUGGGCAaG--------------- l=30 a=1 
--------------------------------------------------------------------------------------GAAAAGGAUUGGCUCUAAGGGUUGGGCACGg-------------- l=31 a=4 
--------------------------------------------------------------------------------------GAAAAGGAUUGGCUCUAAGGGUUGGGCAuGU-------------- l=31 a=6 
--------------------------------------------------------------------------------------GAAAAGGAUUGGCUCUAAGGGUUGGGCACGU-------------- l=31 a=13 
--------------------------------------------------------------------------------------GAAAAGGAUUGGCUCUAAGGGUUGGGCACGa-------------- l=31 a=1 
--------------------------------------------------------------------------------------GAAAAGGAUUGGCUCUAAGGGaUGGGCACGU-------------- l=31 a=1 
--------------------------------------------------------------------------------------GAAAAGGAUUGGCUCUAAGGGUUGGGCACGUg------------- l=32 a=1 
--------------------------------------------------------------------------------------GAAAAGGAUUGGCUCUAAGGGUUGGGCACGUU------------- l=32 a=9 
--------------------------------------------------------------------------------------GAAAAGGAUUGGCUCUAAGGGUUGGGCACGgU------------- l=32 a=1 
--------------------------------------------------------------------------------------GAAAAGGAUUGGCUCUAAGGGUUGGGCACGUUG------------ l=33 a=1 
--------------------------------------------------------------------------------------GAAAAGGAUUGGCUCUAAGGGUUGGGCACGUUGG----------- l=34 a=1 
--------------------------------------------------------------------------------------GAAAAGGAUUGGCUCUAAGGGUUGGGCACGUUGGG---------- l=35 a=1 
--------------------------------------------------------------------------------------GAAAAGGAUUGGCUCUAAGGGUUGGGCACGUUGGGC--------- l=36 a=2 
--------------------------------------------------------------------------------------GAAAAGGAUUGGCUCUAAGGGUUGGGCACGUUGGaCU-------- l=37 a=1 
--------------------------------------------------------------------------------------GAAAAGGAUUGGCUCUAAGGGUUGGGCACGUUGGGCU-------- l=37 a=2 
--------------------------------------------------------------------------------------GAAAAGGAUUGGCUCUAAGGGUUGGGCACGUUGGGCg-------- l=37 a=1 
--------------------------------------------------------------------------------------GAAAAGGAUUGGCUCUAAGGGUUGGGCACGUUGGGCa-------- l=37 a=1 
--------------------------------------------------------------------------------------GAAAAGGAUUGGCUCUAAGGGUUGGGCACGUcGGGCU-------- l=37 a=1 
---------------------------------------------------------------------------------------AAAAGGAUUGG--------------------------------- l=11 a=4 
---------------------------------------------------------------------------------------AAAAGGAUUGGC-------------------------------- l=12 a=1 
---------------------------------------------------------------------------------------AAAAGGAUUGGCU------------------------------- l=13 a=19 
---------------------------------------------------------------------------------------AAAAGGAUUGGCg------------------------------- l=13 a=4 
---------------------------------------------------------------------------------------AAAAGGAUUGGCc------------------------------- l=13 a=3 
---------------------------------------------------------------------------------------AAAAGGAUUGGCUC------------------------------ l=14 a=19 
---------------------------------------------------------------------------------------AAAAGGAUUGGCUa------------------------------ l=14 a=1 
---------------------------------------------------------------------------------------AAAAGGAUUGGCUCU----------------------------- l=15 a=86 
---------------------------------------------------------------------------------------AAAAGGAUUGGCUCc----------------------------- l=15 a=31 
---------------------------------------------------------------------------------------AAAcGGAUUGGCUCU----------------------------- l=15 a=1 
---------------------------------------------------------------------------------------AAAAGGAUUGGCUCa----------------------------- l=15 a=14 
---------------------------------------------------------------------------------------AAAAGGAUUGGCUCg----------------------------- l=15 a=24 
---------------------------------------------------------------------------------------AAAAGuAUUGGCUCU----------------------------- l=15 a=1 
---------------------------------------------------------------------------------------AAAgGGAUUGGCUCU----------------------------- l=15 a=1 
---------------------------------------------------------------------------------------AAAAGGAUUGGCUCUA---------------------------- l=16 a=14 
---------------------------------------------------------------------------------------AAAAGGAUUGGCUCUu---------------------------- l=16 a=2 
---------------------------------------------------------------------------------------AAAAGGAUUGGCUCcA---------------------------- l=16 a=3 
---------------------------------------------------------------------------------------AAAAGGAUUGGCUCUg---------------------------- l=16 a=3 
---------------------------------------------------------------------------------------AAAAGGAUUGGCUCaA---------------------------- l=16 a=1 
---------------------------------------------------------------------------------------AAAAGGAUUGGCUCUgA--------------------------- l=17 a=4 
---------------------------------------------------------------------------------------AAAAGGAUUGGCUCUAA--------------------------- l=17 a=6 
---------------------------------------------------------------------------------------AAAAGGAUUGGCUCUAg--------------------------- l=17 a=2 
---------------------------------------------------------------------------------------AAAgGGAUUGGCUCUAA--------------------------- l=17 a=1 
---------------------------------------------------------------------------------------AAAAGGAUUGGCUCUAAG-------------------------- l=18 a=23 
---------------------------------------------------------------------------------------AAAAGGAUUGGCUCUAAa-------------------------- l=18 a=1 
---------------------------------------------------------------------------------------gAAAGGAUUGGCUCUAAG-------------------------- l=18 a=1 
---------------------------------------------------------------------------------------AAAAGGAUUGGCUCUgAG-------------------------- l=18 a=2 
---------------------------------------------------------------------------------------AAAAGGAUUGGCUCUAAGG------------------------- l=19 a=34 
---------------------------------------------------------------------------------------AAAgGGAUUGGCUCUAAGG------------------------- l=19 a=1 
---------------------------------------------------------------------------------------AAAAGGAUUGGCUCUAAGa------------------------- l=19 a=4 
---------------------------------------------------------------------------------------gAAAGGAUUGGCUCUAAGG------------------------- l=19 a=1 
---------------------------------------------------------------------------------------AAAAGGAUUGGCUCUAAGc------------------------- l=19 a=5 
---------------------------------------------------------------------------------------AAAAGGAUUGGCUCUAAGu------------------------- l=19 a=3 
---------------------------------------------------------------------------------------AAAAGGAUUGGCUCUgAGG------------------------- l=19 a=1 
---------------------------------------------------------------------------------------AAAAGGAUUGGCUCUAAcG------------------------- l=19 a=1 
---------------------------------------------------------------------------------------AAAAGGAUUGGCUCUAAGGa------------------------ l=20 a=13 
---------------------------------------------------------------------------------------AAAAGGAUUGGCUCUAAGaG------------------------ l=20 a=2 
---------------------------------------------------------------------------------------AAAAGGAUUGGCUCUAAGGG------------------------ l=20 a=93 
---------------------------------------------------------------------------------------AAAAGGAUUGGCUCUgAGGG------------------------ l=20 a=3 
---------------------------------------------------------------------------------------AAAAGGAUUGGCUCUAAGGu------------------------ l=20 a=21 
---------------------------------------------------------------------------------------AAAAGGAUUGGCUCUuAGGG------------------------ l=20 a=1 
---------------------------------------------------------------------------------------AAAAGGAUUGGCUCUAAGGc------------------------ l=20 a=6 
---------------------------------------------------------------------------------------AAAAGGAUUGGCUCUAAGuG------------------------ l=20 a=1 
---------------------------------------------------------------------------------------AAAAGGAUUaGCUCUAAGGG------------------------ l=20 a=1 
---------------------------------------------------------------------------------------AAAgGGAUUGGCUCUAAGGG------------------------ l=20 a=1 
---------------------------------------------------------------------------------------AuAAGGAUUGGCUCUAAGGG------------------------ l=20 a=1 
---------------------------------------------------------------------------------------uAAAGGAUUGGCUCUAAGGG------------------------ l=20 a=1 
---------------------------------------------------------------------------------------gAAAGGAUUGGCUCUAAGGG------------------------ l=20 a=2 
---------------------------------------------------------------------------------------AAAAGGAUUGGCUCgAAGGG------------------------ l=20 a=1 
---------------------------------------------------------------------------------------AAAcGGAUUGGCUCUAAGGG------------------------ l=20 a=1 
---------------------------------------------------------------------------------------AAAAGGAUUGGCUCUAgGGG------------------------ l=20 a=2 
---------------------------------------------------------------------------------------AgAAGGAUUGGCUCUAAGGGU----------------------- l=21 a=3 
---------------------------------------------------------------------------------------AAAAGGAUUGGCUCUAAGGGU----------------------- l=21 a=416 
---------------------------------------------------------------------------------------AAAAGGAUUGGCUCUAAGGGg----------------------- l=21 a=72 
---------------------------------------------------------------------------------------AAAAGGAUUGGCUCUgAGGGU----------------------- l=21 a=3 
---------------------------------------------------------------------------------------AAAAGGAUUGGCUCUAAGuGU----------------------- l=21 a=1 
---------------------------------------------------------------------------------------AAAAGGAUUGGCUCUAAGGGc----------------------- l=21 a=134 
---------------------------------------------------------------------------------------AAAAGGAUUGGCUCUAAGGGa----------------------- l=21 a=31 
---------------------------------------------------------------------------------------AAAcGGAUUGGCUCUAAGGGU----------------------- l=21 a=10 
---------------------------------------------------------------------------------------AAAAGGAUUGGCcCUAAGGGU----------------------- l=21 a=3 
---------------------------------------------------------------------------------------AAcAGGAUUGGCUCUAAGGGU----------------------- l=21 a=1 
---------------------------------------------------------------------------------------AAgAGGAUUGGCUCUAAGGGU----------------------- l=21 a=1 
---------------------------------------------------------------------------------------gAAAGGAUUGGCUCUAAGGGU----------------------- l=21 a=2 
---------------------------------------------------------------------------------------AAAAGGAUUGGCUCUAAGaGU----------------------- l=21 a=4 
---------------------------------------------------------------------------------------AAAAGGgUUGGCUCUAAGGGU----------------------- l=21 a=2 
---------------------------------------------------------------------------------------AAAAaGAUUGGCUCUAAGGGU----------------------- l=21 a=2 
---------------------------------------------------------------------------------------AAAAGGAUUGGCUCUAgGGGU----------------------- l=21 a=2 
---------------------------------------------------------------------------------------AuAAGGAUUGGCUCUAAGGGU----------------------- l=21 a=1 
---------------------------------------------------------------------------------------AAAAGGAUUGGCUCUAAGGaU----------------------- l=21 a=1 
---------------------------------------------------------------------------------------AAAAGGAUUGGCUCcAAGGGU----------------------- l=21 a=1 
---------------------------------------------------------------------------------------AcAAGGAUUGGCUCUAAGGGU----------------------- l=21 a=1 
---------------------------------------------------------------------------------------AAAgGGAUUGGCUCUAAGGGU----------------------- l=21 a=1 
---------------------------------------------------------------------------------------AAAAGGAUUGGCaCUAAGGGU----------------------- l=21 a=1 
---------------------------------------------------------------------------------------uAAAGGAUUGGCUCUAAGGGU----------------------- l=21 a=2 
---------------------------------------------------------------------------------------AAAAGGAUUaGCUCUAAGGGU----------------------- l=21 a=1 
---------------------------------------------------------------------------------------AAAAGGAUUGGCUCUAAGGuU----------------------- l=21 a=1 
---------------------------------------------------------------------------------------AAAAGGAUUGGCUCUAAGGcU----------------------- l=21 a=2 
---------------------------------------------------------------------------------------AAAAGGAUUGGCUCaAAGGGU----------------------- l=21 a=1 
---------------------------------------------------------------------------------------AAuAGGAUUGGCUCUAAGGGU----------------------- l=21 a=1 
---------------------------------------------------------------------------------------AAAAGGAUUGGCUCUAAGGGUU---------------------- l=22 a=58 
---------------------------------------------------------------------------------------AAAAGGAUUGGCUCUAAGGGgU---------------------- l=22 a=7 
---------------------------------------------------------------------------------------AAAAGGAUUGGCUCUAAGGGUg---------------------- l=22 a=7 
---------------------------------------------------------------------------------------AAAAGGAUUGGCUCUAAGGGcU---------------------- l=22 a=2 
---------------------------------------------------------------------------------------AAAAGGAUUGGCUCUAAGGGUc---------------------- l=22 a=10 
---------------------------------------------------------------------------------------AuAAGGAUUGGCUCUAAGGGUU---------------------- l=22 a=1 
---------------------------------------------------------------------------------------AAAAGGAUUGGCUCUAAGGGUa---------------------- l=22 a=9 
---------------------------------------------------------------------------------------AAgAGGAUUGGCUCUAAGGGUU---------------------- l=22 a=1 
---------------------------------------------------------------------------------------AAAAGGAUUGGCUCUAAGGGaU---------------------- l=22 a=1 
---------------------------------------------------------------------------------------gAAAGGAUUGGCUCUAAGGGUU---------------------- l=22 a=2 
---------------------------------------------------------------------------------------AAuAGGAUUGGCUCUAAGGGUU---------------------- l=22 a=1 
---------------------------------------------------------------------------------------AAAAGGAUUGGCUCUAAGGGUUG--------------------- l=23 a=15 
---------------------------------------------------------------------------------------AAAAGGAUUGGCUCUAAGGGaUG--------------------- l=23 a=1 
---------------------------------------------------------------------------------------AAAcGGAUUGGCUCUAAGGGUUG--------------------- l=23 a=1 
---------------------------------------------------------------------------------------AAAAGGAUUGGCUCUAAGGGUUa--------------------- l=23 a=3 
---------------------------------------------------------------------------------------AAAAGGAUUGGCUCUAAGGGUUGG-------------------- l=24 a=10 
---------------------------------------------------------------------------------------AAAAGGAUUGGCUCUAAGGGUUGa-------------------- l=24 a=3 
---------------------------------------------------------------------------------------gAAAGGAUUGGCUCUAAGGGUUGG-------------------- l=24 a=1 
---------------------------------------------------------------------------------------AAAAGGAUUGGCUCUAAGGGUUGu-------------------- l=24 a=1 
---------------------------------------------------------------------------------------AAAAGGAUUGGCUCUAAGGGUUGGG------------------- l=25 a=6 
---------------------------------------------------------------------------------------AAAAGGAUUGGCUCUAAGGGUUGGa------------------- l=25 a=2 
---------------------------------------------------------------------------------------AAAcGGAUUGGCUCUAAGGGUUGGG------------------- l=25 a=2 
---------------------------------------------------------------------------------------AAAAGGAUUGGCUCUAAGGGUUGGu------------------- l=25 a=1 
---------------------------------------------------------------------------------------AAAAGGAUUGGCUCUAAGGGUUGGGu------------------ l=26 a=17 
---------------------------------------------------------------------------------------AAAAGGAUUGGCUCUAAGGGUUGGGC------------------ l=26 a=25 
---------------------------------------------------------------------------------------AAAAGGAUUGGCUCUgAGGGUUGGGC------------------ l=26 a=1 
---------------------------------------------------------------------------------------AgAAGGAUUGGCUCUAAGGGUUGGGC------------------ l=26 a=1 
---------------------------------------------------------------------------------------AAAAGGAUUGGCUCUAAGGGUUGGGa------------------ l=26 a=1 
---------------------------------------------------------------------------------------AAAAGGAUUGGCUCUAAGGGUUGGGg------------------ l=26 a=1 
---------------------------------------------------------------------------------------AAAAGGAUUGGCUCUAAGGGUUGGGCA----------------- l=27 a=18 
---------------------------------------------------------------------------------------AAAAGGAUUGGCUCUAAGGGUUGGGCg----------------- l=27 a=3 
---------------------------------------------------------------------------------------gAAAGGAUUGGCUCUAAGGGUUGGGCA----------------- l=27 a=1 
---------------------------------------------------------------------------------------AAAAGGAUUGGCUCUAAGGGUUGGGCAC---------------- l=28 a=8 
---------------------------------------------------------------------------------------AAAAGGAUUGGCUCUAAGGGUUGGGCAg---------------- l=28 a=1 
---------------------------------------------------------------------------------------AAAgGGAUUGGCUCUAAGGGUUGGGCAC---------------- l=28 a=1 
---------------------------------------------------------------------------------------AAAAGGAUUGGCUCUAAGGGUUGGGCACc--------------- l=29 a=1 
---------------------------------------------------------------------------------------AAAcGGAUUGGCUCUAAGGGUUGGGCACG--------------- l=29 a=1 
---------------------------------------------------------------------------------------AAAAGGAUUGGCUCUAAGGGUUGGGCACG--------------- l=29 a=9 
---------------------------------------------------------------------------------------AAAAGGAUUGGCUCUAAGGGUUGGGCACGU-------------- l=30 a=17 
---------------------------------------------------------------------------------------AAAAGGAUUGGCUCUAAGGGUUGGGCAuGU-------------- l=30 a=9 
---------------------------------------------------------------------------------------AAAAGGAUUGGCUCUAAGGGUUGGGCACGa-------------- l=30 a=2 
---------------------------------------------------------------------------------------AAAcGGAUUGGCUCUAAGGGUUGGGCACGU-------------- l=30 a=1 
---------------------------------------------------------------------------------------AAAAGGAUUGGCUCUAAGGGUUGGGCACGc-------------- l=30 a=2 
---------------------------------------------------------------------------------------AAAAGGAUUGGCUCUAAGGGUUGGGCACGg-------------- l=30 a=3 
---------------------------------------------------------------------------------------AAAAGGAUUGGCUCUAAGGGUUGGGuACGU-------------- l=30 a=1 
---------------------------------------------------------------------------------------AAAAGGAUUGGCUCUAAGGGUUGGGCACGUU------------- l=31 a=13 
---------------------------------------------------------------------------------------AAAAGGAUUGGCUCUAAGGGUUGGGCACGUc------------- l=31 a=1 
---------------------------------------------------------------------------------------AAAAGGAUUGGCUCUAAGGGUUGGGCACGgU------------- l=31 a=3 
---------------------------------------------------------------------------------------AAAAGGAUUGGCUCUAAGGGUUGGGCACGUg------------- l=31 a=1 
---------------------------------------------------------------------------------------AAAAGGAUUGGCUCUAAGGGUUGGGCACGUa------------- l=31 a=1 
---------------------------------------------------------------------------------------AAAAGGAUUGGCUCUAAGGGUUGGGCACGUUG------------ l=32 a=5 
---------------------------------------------------------------------------------------AAAAGGAUUGGCUCUAAGGGUUGGGCACGUUa------------ l=32 a=1 
---------------------------------------------------------------------------------------AgAAGGAUUGGCUCUAAGGGUUGGGCACGUUG------------ l=32 a=1 
---------------------------------------------------------------------------------------AAAAGGAUUGGCUCUAAGGGUUGGGCACGUUGG----------- l=33 a=2 
---------------------------------------------------------------------------------------AAAAGGAUUGGCUCUAAGGGUUGGGCACGUUGu----------- l=33 a=1 
---------------------------------------------------------------------------------------AAAAGGAUUGGCUCUAAGGGUUGGGCACGUUGGG---------- l=34 a=2 
---------------------------------------------------------------------------------------AAAAGGAUUGGCUCUAAGGGUUGGGCACGUUGGGu--------- l=35 a=2 
---------------------------------------------------------------------------------------AAAAGGAUUGGCUCUAAGGGUUGGGCACGUUGGGC--------- l=35 a=5 
---------------------------------------------------------------------------------------AAAAGGAUUGGCUCUAAGGGUUGGGCACGUUGGGa--------- l=35 a=2 
---------------------------------------------------------------------------------------AAAAGGAUUGGCUCUAAGGGUUGGGCACGUUGGGCU-------- l=36 a=5 
---------------------------------------------------------------------------------------AAAAGGAUUGGCUCUAAGGGUUGGGCACGUUGGGCa-------- l=36 a=1 
---------------------------------------------------------------------------------------AAAAGGAUUGGCUCUAAGGGUUGGGCACGUUGGGCc-------- l=36 a=1 
---------------------------------------------------------------------------------------AAAAGGAUUGGCUCUAgGGGUUGGGCACGUUGGGCU-------- l=36 a=1 
---------------------------------------------------------------------------------------AAAAGGAUUGGCUCUAAGGGUUGGGCACGUUGGGCg-------- l=36 a=1 
---------------------------------------------------------------------------------------AAAAGGAUUGGCUCUAAGGGUUGGGCACGUUGGGCUU------- l=37 a=1 
----------------------------------------------------------------------------------------AAAGGAUUGGC-------------------------------- l=11 a=3 
----------------------------------------------------------------------------------------AAAGGAUUGGCU------------------------------- l=12 a=40 
----------------------------------------------------------------------------------------AAAGGAUUGGCUC------------------------------ l=13 a=26 
----------------------------------------------------------------------------------------AAAGGAUUGGCUa------------------------------ l=13 a=1 
----------------------------------------------------------------------------------------AAAGGAUUGGCUCU----------------------------- l=14 a=129 
----------------------------------------------------------------------------------------AAAGGAUUGGCUCa----------------------------- l=14 a=16 
----------------------------------------------------------------------------------------AAAGGAUUGGCgCU----------------------------- l=14 a=1 
----------------------------------------------------------------------------------------AAAGGAUUGGCUuU----------------------------- l=14 a=2 
----------------------------------------------------------------------------------------AgAGGAUUGGCUCU----------------------------- l=14 a=1 
----------------------------------------------------------------------------------------AAAGGAUUGGCUgU----------------------------- l=14 a=2 
----------------------------------------------------------------------------------------AAAGaAUUGGCUCU----------------------------- l=14 a=1 
----------------------------------------------------------------------------------------AAAGGAUUaGCUCU----------------------------- l=14 a=1 
----------------------------------------------------------------------------------------AAAGGAUUGaCUCU----------------------------- l=14 a=1 
----------------------------------------------------------------------------------------AAAaGAUUGGCUCU----------------------------- l=14 a=1 
----------------------------------------------------------------------------------------AAAGGAUUGGCUCUA---------------------------- l=15 a=22 
----------------------------------------------------------------------------------------AAAGGAUUGGCUCUc---------------------------- l=15 a=3 
----------------------------------------------------------------------------------------AAAGGAUUGGCUCUg---------------------------- l=15 a=7 
----------------------------------------------------------------------------------------AAAGGgUUGGCUCUA---------------------------- l=15 a=1 
----------------------------------------------------------------------------------------AAAGGAUUGGCcCUA---------------------------- l=15 a=1 
----------------------------------------------------------------------------------------AAgGGAUUGGCUCUA---------------------------- l=15 a=1 
----------------------------------------------------------------------------------------AAAGGAUaGGCUCUA---------------------------- l=15 a=1 
----------------------------------------------------------------------------------------AAAGGAUUGGCUCUAA--------------------------- l=16 a=7 
----------------------------------------------------------------------------------------AAAGGAUUGGCUCUAg--------------------------- l=16 a=2 
----------------------------------------------------------------------------------------AAAGGAUUGGCUCUgA--------------------------- l=16 a=2 
----------------------------------------------------------------------------------------AAAGGAUUGGCUCUAAG-------------------------- l=17 a=29 
----------------------------------------------------------------------------------------AAAGGAUUGGCUCUAAc-------------------------- l=17 a=1 
----------------------------------------------------------------------------------------AAAGGAUUGGCUCUAgG-------------------------- l=17 a=1 
----------------------------------------------------------------------------------------AAAGGAUUGGCUCUAuG-------------------------- l=17 a=1 
----------------------------------------------------------------------------------------AAAGGAUUGGCUCcAAG-------------------------- l=17 a=1 
----------------------------------------------------------------------------------------AAAGGAUUGGCUCUAAGG------------------------- l=18 a=76 
----------------------------------------------------------------------------------------AAAGGAUUGGCUCUAAGa------------------------- l=18 a=6 
----------------------------------------------------------------------------------------AAAGGAUUGGCUCUAAGu------------------------- l=18 a=8 
----------------------------------------------------------------------------------------AAAGGAUUGGCUCUAAcG------------------------- l=18 a=2 
----------------------------------------------------------------------------------------AAAGGAUUGGCUCUAAGc------------------------- l=18 a=1 
----------------------------------------------------------------------------------------AAAGGAUUGGCUCUgAGG------------------------- l=18 a=1 
----------------------------------------------------------------------------------------AAcGGAUUGGCUCUAAGG------------------------- l=18 a=1 
----------------------------------------------------------------------------------------AAAGGAUUGGCUCgAAGG------------------------- l=18 a=1 
----------------------------------------------------------------------------------------AAAGGAUUGGCUCUAAGGa------------------------ l=19 a=3 
----------------------------------------------------------------------------------------AAAGGAUUGGCUCUAAGGc------------------------ l=19 a=1 
----------------------------------------------------------------------------------------AAAGGAUUGGCUCUAAGGG------------------------ l=19 a=33 
----------------------------------------------------------------------------------------AAAGGAUUGGCUCUAAGGu------------------------ l=19 a=8 
----------------------------------------------------------------------------------------gAAGGAUUGGCUCUAAGGG------------------------ l=19 a=2 
----------------------------------------------------------------------------------------AAAGGAUUGGCUCUgAGGG------------------------ l=19 a=1 
----------------------------------------------------------------------------------------AAAGGAUUGGCUCUAAGGGU----------------------- l=20 a=161 
----------------------------------------------------------------------------------------AAAGGAUUGGCUCUAAGGGg----------------------- l=20 a=26 
----------------------------------------------------------------------------------------AAAGGAUUGGCUCUAAGGGc----------------------- l=20 a=34 
----------------------------------------------------------------------------------------AAAGGAUUGGCUCUAAGGcU----------------------- l=20 a=2 
----------------------------------------------------------------------------------------AAAaGAUUGGCUCUAAGGGU----------------------- l=20 a=1 
----------------------------------------------------------------------------------------uAAGGAUUGGCUCUAAGGGU----------------------- l=20 a=2 
----------------------------------------------------------------------------------------AAAGGAUUGGCUCUAAGGGa----------------------- l=20 a=8 
----------------------------------------------------------------------------------------AAAGGAUUGGgUCUAAGGGU----------------------- l=20 a=1 
----------------------------------------------------------------------------------------AAAGGAUUGGCgCUAAGGGU----------------------- l=20 a=1 
----------------------------------------------------------------------------------------AAAGGAUUGGCUCUgAGGGU----------------------- l=20 a=2 
----------------------------------------------------------------------------------------AAAGGAUcGGCUCUAAGGGU----------------------- l=20 a=1 
----------------------------------------------------------------------------------------AAAGGAUUGGCUCUAAGuGU----------------------- l=20 a=1 
----------------------------------------------------------------------------------------AAAGGAUUGGCcCUAAGGGU----------------------- l=20 a=1 
----------------------------------------------------------------------------------------AAAGGgUUGGCUCUAAGGGU----------------------- l=20 a=1 
----------------------------------------------------------------------------------------AAAGGAUUGGCUCUAAGGGUU---------------------- l=21 a=78 
----------------------------------------------------------------------------------------AAAGGAUUGGCUCUAAGGGUc---------------------- l=21 a=27 
----------------------------------------------------------------------------------------AAAGGAUUGGCUCUAAGGGUg---------------------- l=21 a=12 
----------------------------------------------------------------------------------------AAAGGAUUGGCUCUAAGGGUa---------------------- l=21 a=6 
----------------------------------------------------------------------------------------AAAGGAUUGGCUCUAAGGGgU---------------------- l=21 a=13 
----------------------------------------------------------------------------------------AAAGGAUUGuCUCUAAGGGUU---------------------- l=21 a=1 
----------------------------------------------------------------------------------------AAAGGgUUGGCUCUAAGGGUU---------------------- l=21 a=1 
----------------------------------------------------------------------------------------AAAGGAUUGGCUCUAAGGaUU---------------------- l=21 a=1 
----------------------------------------------------------------------------------------AAAGGAUUGGCUCUAAGGGUUG--------------------- l=22 a=61 
----------------------------------------------------------------------------------------AAAGGAUUGGCUCUAAGGGUUa--------------------- l=22 a=15 
----------------------------------------------------------------------------------------AAAGGAUUGGCUCUAAGGGUUu--------------------- l=22 a=3 
----------------------------------------------------------------------------------------AAAGGAUUGGCUCUAAGGaUUG--------------------- l=22 a=2 
----------------------------------------------------------------------------------------AgAGGAUUGGCUCUAAGGGUUG--------------------- l=22 a=1 
----------------------------------------------------------------------------------------AAAGGAUUGGCUCUAAGGGUUc--------------------- l=22 a=6 
----------------------------------------------------------------------------------------AAAcGAUUGGCUCUAAGGGUUG--------------------- l=22 a=1 
----------------------------------------------------------------------------------------AAAGGAUUGGCUCUAAGGGUaG--------------------- l=22 a=1 
----------------------------------------------------------------------------------------AAAGGAUUGGCUCUAAGGGUcG--------------------- l=22 a=2 
----------------------------------------------------------------------------------------AcAGGAUUGGCUCUAAGGGUUG--------------------- l=22 a=1 
----------------------------------------------------------------------------------------AAAGGAUUGGCUCUAAGGcUUG--------------------- l=22 a=1 
----------------------------------------------------------------------------------------AAAGGAUUGGCUCUAAuGGUUG--------------------- l=22 a=1 
----------------------------------------------------------------------------------------AAAGGAUUaGCUCUAAGGGUUG--------------------- l=22 a=1 
----------------------------------------------------------------------------------------AAAGGAUUGGCUCUAAGGGUUGG-------------------- l=23 a=53 
----------------------------------------------------------------------------------------AAAGGAUUGGCUCUAAGGGUUGa-------------------- l=23 a=8 
----------------------------------------------------------------------------------------AAAGGAUUGGCUCUAAGGGUUGu-------------------- l=23 a=8 
----------------------------------------------------------------------------------------AAAGGAUUGGCUCUAAGGGUcGG-------------------- l=23 a=1 
----------------------------------------------------------------------------------------AAgGGAUUGGCUCUAAGGGUUGG-------------------- l=23 a=1 
----------------------------------------------------------------------------------------AAAGGAUUGGCUCUAAGGGUUGGc------------------- l=24 a=1 
----------------------------------------------------------------------------------------AAAGGAUUGGCUCUAAGGGUUGGG------------------- l=24 a=12 
----------------------------------------------------------------------------------------cAAGGAUUGGCUCUAAGGGUUGGG------------------- l=24 a=1 
----------------------------------------------------------------------------------------AAAGGAUUGGCUCUAAGGGUUGGu------------------- l=24 a=3 
----------------------------------------------------------------------------------------AAAGGAUUGGCUCUAAGGGUUGGGu------------------ l=25 a=31 
----------------------------------------------------------------------------------------AAAGGAUUGGCUCUAAGGGUUGGGC------------------ l=25 a=74 
----------------------------------------------------------------------------------------AAAGGAUUGGCUCUAAGGGcUGGGC------------------ l=25 a=1 
----------------------------------------------------------------------------------------AAAGGAUUGGCUCUAAGGGUUGGGa------------------ l=25 a=3 
----------------------------------------------------------------------------------------AAAGGAUUGGCUCUAAGGGUUGGGg------------------ l=25 a=2 
----------------------------------------------------------------------------------------AAAGGAUaGGCUCUAAGGGUUGGGC------------------ l=25 a=1 
----------------------------------------------------------------------------------------AcAGGAUUGGCUCUAAGGGUUGGGC------------------ l=25 a=1 
----------------------------------------------------------------------------------------cAAGGAUUGGCUCUAAGGGUUGGGC------------------ l=25 a=1 
----------------------------------------------------------------------------------------AAAGGAUUGGCUCUAAGGGUUGGGCg----------------- l=26 a=7 
----------------------------------------------------------------------------------------AAAGGAUUGGCUCUAAGGGUUGGGCA----------------- l=26 a=22 
----------------------------------------------------------------------------------------AAAGGAUUGGCUCUAAGGGUUGGcCA----------------- l=26 a=2 
----------------------------------------------------------------------------------------gAAGGAUUGGCUCUAAGGGUUGGGCA----------------- l=26 a=1 
----------------------------------------------------------------------------------------AAAGGAUUGGCUCUAAGGGUgGGGCA----------------- l=26 a=1 
----------------------------------------------------------------------------------------AAAGGAUUGGCUCUAAGGGUUGGGCu----------------- l=26 a=2 
----------------------------------------------------------------------------------------AAAGGAUUGGCUCUAAGGGUUGGGCAa---------------- l=27 a=2 
----------------------------------------------------------------------------------------AAAGGAUUGGCUCUAAGGGUUGGGCAC---------------- l=27 a=19 
----------------------------------------------------------------------------------------AAAGGAUUGGCUCUAAGGGUUGGGCAu---------------- l=27 a=3 
----------------------------------------------------------------------------------------gAAGGAUUGGCUCUAAGGGUUGGGCAC---------------- l=27 a=1 
----------------------------------------------------------------------------------------AAAGGAUUGGCUCUAAGGGUUGGGCACG--------------- l=28 a=22 
----------------------------------------------------------------------------------------gAAGGAUUGGCUCUAAGGGUUGGGCACG--------------- l=28 a=3 
----------------------------------------------------------------------------------------AAAGGAUUGGCUCcAAGGGUUGGGCACG--------------- l=28 a=1 
----------------------------------------------------------------------------------------AAAGGAUUGGCUCUAAGGGUUGGGCACa--------------- l=28 a=1 
----------------------------------------------------------------------------------------AAAGGAUUGGCUCUAAGGGUUGGGCACGc-------------- l=29 a=5 
----------------------------------------------------------------------------------------AAAGGAUUGGCUCUAAGGGUUGGGCACGU-------------- l=29 a=30 
----------------------------------------------------------------------------------------AAAGGAUUGGuUCUAAGGGUUGGGCACGU-------------- l=29 a=1 
----------------------------------------------------------------------------------------AAAGGAUUGGCUCUAAGGGUUGGGCAuGU-------------- l=29 a=19 
----------------------------------------------------------------------------------------AAAGGAUUGGCUCUAAGGGUUGGGCACGg-------------- l=29 a=6 
----------------------------------------------------------------------------------------AAAGGAUUGGCUCUAAGGGUUGGGCACcU-------------- l=29 a=1 
----------------------------------------------------------------------------------------AAAGGAUUGGCUCUAAGGGUUGGGCACGa-------------- l=29 a=1 
----------------------------------------------------------------------------------------AAAGGAUUGGCUCUAAGGGUUGGGCACGUU------------- l=30 a=27 
----------------------------------------------------------------------------------------AAAGGAUUGGCUCUAAGGGUUGGGCACGUg------------- l=30 a=2 
----------------------------------------------------------------------------------------AAAGGAUaGGCUCUAAGGGUUGGGCACGUU------------- l=30 a=1 
----------------------------------------------------------------------------------------AAAGGAUUGGCUCUAAGGGUUGGGCACGUc------------- l=30 a=8 
----------------------------------------------------------------------------------------AAAGGAUUGGCUCUAAGGGUUGGGCACGgU------------- l=30 a=1 
----------------------------------------------------------------------------------------AAAGGAUUGGCUCUAAGGGUUGGGCACGUa------------- l=30 a=2 
----------------------------------------------------------------------------------------AAAGGAUUGGCUCUAAGGGUUGGGCACaUU------------- l=30 a=1 
----------------------------------------------------------------------------------------AAAaGAUUGGCUCUAAGGGUUGGGCACGUU------------- l=30 a=1 
----------------------------------------------------------------------------------------AAAGGAUUGGCUCUAAGGGcUGGGCACGUU------------- l=30 a=1 
----------------------------------------------------------------------------------------AAAGGAUUGGCUCUAAGGGUUGGGCACGUUa------------ l=31 a=2 
----------------------------------------------------------------------------------------AAAGGAUUGGCUCUAAGGGUUGGGCACGgUG------------ l=31 a=1 
----------------------------------------------------------------------------------------AAAGGAUUGGCUCUAAGGGUUGGGCACGUUG------------ l=31 a=12 
----------------------------------------------------------------------------------------AAAGGAUUGGCUCUAAGGGUUGGGCACaUUG------------ l=31 a=1 
----------------------------------------------------------------------------------------AgAGGAUUGGCUCUAAGGGUUGGGCACGUUG------------ l=31 a=1 
----------------------------------------------------------------------------------------AAAGGAUUGGCUCUAAGGGUUGGGCACGUUGG----------- l=32 a=5 
----------------------------------------------------------------------------------------AAAGGAUUGGCUCUAAGGGUUGGGCACGUUGu----------- l=32 a=3 
----------------------------------------------------------------------------------------AAAGGAUUGGCUCUAAGGGUUGGGCACGUUGa----------- l=32 a=1 
----------------------------------------------------------------------------------------AAAGGAUUGGCUCUAAGGGUUGGGCACGcUGG----------- l=32 a=1 
----------------------------------------------------------------------------------------AAAGGAUUGGCUCUAAGGGUUGGGCAgGUUGG----------- l=32 a=1 
----------------------------------------------------------------------------------------AAAGGAUUGGCUCUAAGGGUUGGGCACGUUGGGu--------- l=34 a=2 
----------------------------------------------------------------------------------------AAAGGAUUGGCUCUAAGGGUUGGGCACGUUGGGC--------- l=34 a=7 
----------------------------------------------------------------------------------------AAAGGuUUGGCUCUAAGGGUUGGGCACGUUGGGC--------- l=34 a=1 
----------------------------------------------------------------------------------------AAAGGAUUGGCUCUAAGGGUUGGGCACGUUGGGCU-------- l=35 a=15 
----------------------------------------------------------------------------------------AAAGGAUUGGCUCUAAGGGUUGGGCACGUUGGGCc-------- l=35 a=3 
----------------------------------------------------------------------------------------AAAGGAUUGGCUCUAAGGGUUGGGCACGUUGGGCa-------- l=35 a=1 
----------------------------------------------------------------------------------------AAAGGAUUGGCUCUAAGGGUUGGGCACGUUGGGCg-------- l=35 a=2 
----------------------------------------------------------------------------------------AAAGGAUUGGCUCUAAGGGUUGGGCACGUUGGGCUU------- l=36 a=7 
----------------------------------------------------------------------------------------AAAGGAUUGGCUCUAAGGGUUGGGCACGUUGGGCUg------- l=36 a=2 
----------------------------------------------------------------------------------------AAAGGAUUGGCUCUAAGGGUUGGGCACGUUGGGCUc------- l=36 a=3 
----------------------------------------------------------------------------------------AAAGGgUUGGCUCUAAGGGUUGGGCACGUUGGGCUU------- l=36 a=1 
----------------------------------------------------------------------------------------AAAGGAUUGGCUCUAAGGGUUGGGCACGUUGGGCUa------- l=36 a=1 
----------------------------------------------------------------------------------------AAAGGAUUGGCUCUAAGGGUUGGGCACGUcGGGCUU------- l=36 a=1 
----------------------------------------------------------------------------------------AuAGGAUUGGCUCUAAGGGUUGGGCACGUUGGGCUU------- l=36 a=1 
----------------------------------------------------------------------------------------AAAGGAUUGGCUCUAAGGGUUGGGCACGUUGGGCUUUc----- l=38 a=1 
----------------------------------------------------------------------------------------AAAGGAUUGGCUCUAAGGGUUGGGCACGUUGGGCUUUG----- l=38 a=1 
----------------------------------------------------------------------------------------AAAGGAUUGGCUCUAAGGGUUGGGCACGUUGGGCUUUGG---- l=39 a=2 
-----------------------------------------------------------------------------------------AAGGAUUGGCU------------------------------- l=11 a=50 
-----------------------------------------------------------------------------------------AAGGAUUGGCUC------------------------------ l=12 a=26 
-----------------------------------------------------------------------------------------AAGGAUUGGCUCU----------------------------- l=13 a=208 
-----------------------------------------------------------------------------------------uAGGAUUGGCUCU----------------------------- l=13 a=1 
-----------------------------------------------------------------------------------------AAGGAUUGGCUaU----------------------------- l=13 a=1 
-----------------------------------------------------------------------------------------cAGGAUUGGCUCU----------------------------- l=13 a=1 
-----------------------------------------------------------------------------------------AAGGAUUGGCUCUg---------------------------- l=14 a=9 
-----------------------------------------------------------------------------------------AAGGAUUGGCUCUA---------------------------- l=14 a=41 
-----------------------------------------------------------------------------------------AAGGAUUGGCUCUc---------------------------- l=14 a=1 
-----------------------------------------------------------------------------------------AAGGAUUaGCUCUA---------------------------- l=14 a=1 
-----------------------------------------------------------------------------------------AAGGgUUGGCUCUA---------------------------- l=14 a=1 
-----------------------------------------------------------------------------------------AAaGAUUGGCUCUA---------------------------- l=14 a=1 
-----------------------------------------------------------------------------------------AAGGAUUGGCUCUAA--------------------------- l=15 a=11 
-----------------------------------------------------------------------------------------AAGGAUUGGCUCUgA--------------------------- l=15 a=3 
-----------------------------------------------------------------------------------------AAGGAUUGGCUCUAg--------------------------- l=15 a=2 
-----------------------------------------------------------------------------------------gAGGAUUGGCUCUAAG-------------------------- l=16 a=1 
-----------------------------------------------------------------------------------------AAGGAUUGGCUCUAAG-------------------------- l=16 a=42 
-----------------------------------------------------------------------------------------AAGGAUUGGCUCUAAa-------------------------- l=16 a=2 
-----------------------------------------------------------------------------------------AAGGAUUGGCUCUgAG-------------------------- l=16 a=2 
-----------------------------------------------------------------------------------------AAGGAUUGGCUCUAuG-------------------------- l=16 a=1 
-----------------------------------------------------------------------------------------AAGGAUUGGCUCUAAGG------------------------- l=17 a=41 
-----------------------------------------------------------------------------------------AAGGAUUGGCUCUgAGG------------------------- l=17 a=6 
-----------------------------------------------------------------------------------------AAGGAUUGGCUCUAAGa------------------------- l=17 a=3 
-----------------------------------------------------------------------------------------AAGGAUUGGCUCUAAGu------------------------- l=17 a=5 
-----------------------------------------------------------------------------------------AAGGAUcGGCUCUAAGG------------------------- l=17 a=1 
-----------------------------------------------------------------------------------------AAGGAUUGGCUCUAAGGG------------------------ l=18 a=19 
-----------------------------------------------------------------------------------------AAGGAUUGGCUCUgAGGG------------------------ l=18 a=3 
-----------------------------------------------------------------------------------------AAGGAUUGGCUCUAAGGu------------------------ l=18 a=1 
-----------------------------------------------------------------------------------------AAGGAUUGGCUCUAAGGc------------------------ l=18 a=1 
-----------------------------------------------------------------------------------------AAGGAUUGGCUCUAAGGGU----------------------- l=19 a=84 
-----------------------------------------------------------------------------------------AAGGAUUGGCUCUAAGGGc----------------------- l=19 a=14 
-----------------------------------------------------------------------------------------AAGuAUUGGCUCUAAGGGU----------------------- l=19 a=1 
-----------------------------------------------------------------------------------------AAGGAUUGGCUCUAAGGGg----------------------- l=19 a=12 
-----------------------------------------------------------------------------------------AAGGAUUGGCUCUgAGGGU----------------------- l=19 a=9 
-----------------------------------------------------------------------------------------AAGGAUUGGCUCUAAGGGa----------------------- l=19 a=4 
-----------------------------------------------------------------------------------------AAGGAcUGGCUCUAAGGGU----------------------- l=19 a=1 
-----------------------------------------------------------------------------------------AAGGAUUGGCUCUAAGaGU----------------------- l=19 a=1 
-----------------------------------------------------------------------------------------gAGGAUUGGCUCUAAGGGU----------------------- l=19 a=1 
-----------------------------------------------------------------------------------------AAGGAUUGGCUCUAAGGGUU---------------------- l=20 a=96 
-----------------------------------------------------------------------------------------AAGGAUUGGCUCUAAGGGUc---------------------- l=20 a=22 
-----------------------------------------------------------------------------------------AAGGAUUGGCUCUAAGGGUg---------------------- l=20 a=15 
-----------------------------------------------------------------------------------------AAGGAUUGGCUCUAAGGGgU---------------------- l=20 a=14 
-----------------------------------------------------------------------------------------AAGGAUUGGCUCUAAGGGaU---------------------- l=20 a=3 
-----------------------------------------------------------------------------------------AAGGAUUuGCUCUAAGGGUU---------------------- l=20 a=1 
-----------------------------------------------------------------------------------------AAGGAUUGGCUCUAAGGGUa---------------------- l=20 a=7 
-----------------------------------------------------------------------------------------AAGGAaUGGCUCUAAGGGUU---------------------- l=20 a=1 
-----------------------------------------------------------------------------------------AAGGAUUGGCUCUAAGGaUU---------------------- l=20 a=1 
-----------------------------------------------------------------------------------------AAGGAUUGGCUCUAAGGGcU---------------------- l=20 a=3 
-----------------------------------------------------------------------------------------AgGGAUUGGCUCUAAGGGUU---------------------- l=20 a=1 
-----------------------------------------------------------------------------------------AAGGAUUGGCUCUAAGaGUU---------------------- l=20 a=1 
-----------------------------------------------------------------------------------------AAGGAUaGGCUCUAAGGGUU---------------------- l=20 a=1 
-----------------------------------------------------------------------------------------AAGGAUUGGCUCUAAGGGUUG--------------------- l=21 a=69 
-----------------------------------------------------------------------------------------AAaGAUUGGCUCUAAGGGUUG--------------------- l=21 a=2 
-----------------------------------------------------------------------------------------AAGGAUUGGCUCUAAGGGUUa--------------------- l=21 a=18 
-----------------------------------------------------------------------------------------AAGGAUUGGCUCUAAGGGUgG--------------------- l=21 a=2 
-----------------------------------------------------------------------------------------AAGGAUUGGCUCUAAGGGUcG--------------------- l=21 a=1 
-----------------------------------------------------------------------------------------AAGGAUUGGCUCUAAGGGUUc--------------------- l=21 a=2 
-----------------------------------------------------------------------------------------AAGGAUUGGCUCUAAGGaUUG--------------------- l=21 a=1 
-----------------------------------------------------------------------------------------AAGGAUUGGCUCUAAGGGUUGG-------------------- l=22 a=53 
-----------------------------------------------------------------------------------------AAGGAUUGGCUCUAAGGGUUGa-------------------- l=22 a=8 
-----------------------------------------------------------------------------------------AAGGAUUGGCUCUAAGGGUUGu-------------------- l=22 a=6 
-----------------------------------------------------------------------------------------AAGGAUUGGCUCUAAGGGUUGc-------------------- l=22 a=4 
-----------------------------------------------------------------------------------------AAGGAUUGGCUCcAAGGGUUGG-------------------- l=22 a=1 
-----------------------------------------------------------------------------------------AAaGAUUGGCUCUAAGGGUUGG-------------------- l=22 a=2 
-----------------------------------------------------------------------------------------AAGGAUUGGCUCUAAGGaUUGG-------------------- l=22 a=1 
-----------------------------------------------------------------------------------------AAGGAUUGGCUCUAAGGGUUGGG------------------- l=23 a=28 
-----------------------------------------------------------------------------------------AAGGAUUGGCUCUAAGGGUUGGa------------------- l=23 a=6 
-----------------------------------------------------------------------------------------AAGGAUUGGCUCUAAGGGUUGGc------------------- l=23 a=2 
-----------------------------------------------------------------------------------------AAaGAUUGGCUCUAAGGGUUGGG------------------- l=23 a=1 
-----------------------------------------------------------------------------------------cAGGAUUGGCUCUAAGGGUUGGG------------------- l=23 a=1 
-----------------------------------------------------------------------------------------AAGGAUcGGCUCUAAGGGUUGGG------------------- l=23 a=1 
-----------------------------------------------------------------------------------------AAGGAUUGGCUCUAAGGGUUGGu------------------- l=23 a=3 
-----------------------------------------------------------------------------------------AAGGAUUGGCUCcAAGGGUUGGG------------------- l=23 a=1 
-----------------------------------------------------------------------------------------AAGGAUUGGCUCUAAGGGUUGGGC------------------ l=24 a=65 
-----------------------------------------------------------------------------------------AAGGAUUGGCUCUAAGGGUUGGGu------------------ l=24 a=31 
-----------------------------------------------------------------------------------------AAaGAUUGGCUCUAAGGGUUGGGC------------------ l=24 a=2 
-----------------------------------------------------------------------------------------AAGGAUUGGCUCUAAGGGUUGGGa------------------ l=24 a=4 
-----------------------------------------------------------------------------------------AAGGAUUGGCUCUAAGGGUUGGGg------------------ l=24 a=4 
-----------------------------------------------------------------------------------------AAGGAUUGGCUCUAAGGGUUGGcC------------------ l=24 a=2 
-----------------------------------------------------------------------------------------AAGGAUUGGCUCUAcGGGUUGGGC------------------ l=24 a=1 
-----------------------------------------------------------------------------------------AAGGAUcGGCUCUAAGGGUUGGGC------------------ l=24 a=1 
-----------------------------------------------------------------------------------------AAGGAUUGGCUCUAAGGGUUGaGC------------------ l=24 a=1 
-----------------------------------------------------------------------------------------AAGGAUUGGCUCUAAGGGUUGGGCA----------------- l=25 a=28 
-----------------------------------------------------------------------------------------AAGGAcUGGCUCUAAGGGUUGGGCA----------------- l=25 a=1 
-----------------------------------------------------------------------------------------AAGGAUUGGCUCUAAGGGUUGGGCg----------------- l=25 a=6 
-----------------------------------------------------------------------------------------AAGGAUUGGCUCUAAGGGUUGGGCu----------------- l=25 a=2 
-----------------------------------------------------------------------------------------gAGGAUUGGCUCUAAGGGUUGGGCA----------------- l=25 a=1 
-----------------------------------------------------------------------------------------AAGGAUUGGCUCUAAGGGUUGGGuA----------------- l=25 a=1 
-----------------------------------------------------------------------------------------AAGGAUUGGCUCUAAGGGUUGGcCA----------------- l=25 a=1 
-----------------------------------------------------------------------------------------AAGGAUUGGCUCUAAGGGUUGGGCAC---------------- l=26 a=10 
-----------------------------------------------------------------------------------------AAaGAUUGGCUCUAAGGGUUGGGCAC---------------- l=26 a=1 
-----------------------------------------------------------------------------------------AAGGAUUGGCUCUAAGGGUUGGGCAa---------------- l=26 a=1 
-----------------------------------------------------------------------------------------AAGGAUUGGCUCUAAGGGUUGGGCACG--------------- l=27 a=21 
-----------------------------------------------------------------------------------------AAGGAUUGGCUCUAAGGGUUGGGCACa--------------- l=27 a=3 
-----------------------------------------------------------------------------------------AAGGAUUGGCUCUAAGGGUUGGGCACu--------------- l=27 a=2 
-----------------------------------------------------------------------------------------AgGGAUUGGCUCUAAGGGUUGGGCACG--------------- l=27 a=1 
-----------------------------------------------------------------------------------------AAGGAUUGGCUCUAAGGGUUGGGCAuG--------------- l=27 a=1 
-----------------------------------------------------------------------------------------AAGGAUUGGCUCUAAGGGUUGGGCACGU-------------- l=28 a=40 
-----------------------------------------------------------------------------------------AAGGAUUGGCUCUAAGGGUUGGGCAuGU-------------- l=28 a=18 
-----------------------------------------------------------------------------------------AAGGAUUGGCUCUAAGGGUUGGGCACGc-------------- l=28 a=9 
-----------------------------------------------------------------------------------------AAaGAUUGGCUCUAAGGGUUGGGCACGU-------------- l=28 a=1 
-----------------------------------------------------------------------------------------AAGGgUUGGCUCUAAGGGUUGGGCACGU-------------- l=28 a=1 
-----------------------------------------------------------------------------------------AAGGAUUGGCUCUAAGGGUUGGGCACGg-------------- l=28 a=3 
-----------------------------------------------------------------------------------------AAGGAUUGGCUCUAAGGGUUGGGCACGa-------------- l=28 a=3 
-----------------------------------------------------------------------------------------AAGGAUUGGCUCUAAGGGUUGGGCAgGU-------------- l=28 a=1 
-----------------------------------------------------------------------------------------AAGGAUUGGCUCUAAGGGUUGGGCACGUc------------- l=29 a=9 
-----------------------------------------------------------------------------------------AAGGAUUGGCUCUAAGGGUUGGGCACGUU------------- l=29 a=27 
-----------------------------------------------------------------------------------------AAGGAUUGGCUCUAAGGGUUGGGCACGgU------------- l=29 a=1 
-----------------------------------------------------------------------------------------AAGGAUUGGCUCUAAGGGUUGGGCACaUU------------- l=29 a=2 
-----------------------------------------------------------------------------------------AAGGAUUGGCUCUAAGGGUUGGGCACGUg------------- l=29 a=2 
-----------------------------------------------------------------------------------------AAGGAUUGGCUCUAAGGGUUGGGCACGUa------------- l=29 a=1 
-----------------------------------------------------------------------------------------AAGGAUUGGCUCUAAGGGUUGGGCACGcU------------- l=29 a=1 
-----------------------------------------------------------------------------------------AAGGAUUGGCUCUAAGGGUUGGGCACGUUG------------ l=30 a=11 
-----------------------------------------------------------------------------------------AAGGAUUGGCUCUAAGGGUUGGGCACGUcG------------ l=30 a=1 
-----------------------------------------------------------------------------------------AAGGAUUGGCUCUAAGGGUUGGGCACGUUc------------ l=30 a=1 
-----------------------------------------------------------------------------------------AAGGAUUGGCUCUAAGGGUUGGGCACGUUa------------ l=30 a=1 
-----------------------------------------------------------------------------------------AAGGAUUGGCUCUAAGGGUUGGGCACaUUG------------ l=30 a=1 
-----------------------------------------------------------------------------------------AAGGAUUGGCUCUAAGGGUUGGGCACGUUGu----------- l=31 a=3 
-----------------------------------------------------------------------------------------AgGGAUUGGCUCUAAGGGUUGGGCACGUUGG----------- l=31 a=1 
-----------------------------------------------------------------------------------------AAGGAUUGGCUCUAAGGGUUGGGCACGUUGG----------- l=31 a=6 
-----------------------------------------------------------------------------------------AAaGAUUGGCUCUAAGGGUUGGGCACGUUGG----------- l=31 a=1 
-----------------------------------------------------------------------------------------AAGGAUUGGCUCUAAGGGUUGGGCACGUUGGG---------- l=32 a=2 
-----------------------------------------------------------------------------------------AAGGAUUGGCUCUAAGGGUUGGGCACGUUGGGu--------- l=33 a=3 
-----------------------------------------------------------------------------------------AAGGAUUGGCUCUAAGGGUUGGGCACGUUGGGC--------- l=33 a=4 
-----------------------------------------------------------------------------------------AAGGAUUGGCUCUAAGGGUUGGGCACGUUGGcC--------- l=33 a=1 
-----------------------------------------------------------------------------------------AAGGAUUGGCUCUAAGGGUgGGGCACGUUGGGC--------- l=33 a=1 
-----------------------------------------------------------------------------------------AAGGAUUGGCUCUAAGGGUUGGGCACGUUGGGCc-------- l=34 a=3 
-----------------------------------------------------------------------------------------AAGGAUUGGCUCUAAGGGUUGGGCACGUUGGGCg-------- l=34 a=9 
-----------------------------------------------------------------------------------------AAGGAUUGGCUCUAAGGGUUGGGCACGUUGGGCU-------- l=34 a=14 
-----------------------------------------------------------------------------------------AAGGAUUGGCUCUAAGGGUUGGGCACGUUGGGCa-------- l=34 a=7 
-----------------------------------------------------------------------------------------AAGGAUUGGCUCUAAGGGUUGGGCACGUUGGGCUU------- l=35 a=2 
-----------------------------------------------------------------------------------------AAGGAUUGGCUCUAAGGGUUGGGCACGUUGGGCUUU------ l=36 a=2 
-----------------------------------------------------------------------------------------AAGGAUUGGCUCUAAGGGUUGGGCACGUUGGGCUgU------ l=36 a=1 
-----------------------------------------------------------------------------------------AAGGAUUGGCUCUAAGGGUUGGGCACGUUGGGCUUUG----- l=37 a=2 
-----------------------------------------------------------------------------------------AAGGAUUGGCUCUAAGGGUUGGGCACGUUGGGCUUUGG---- l=38 a=1 
-----------------------------------------------------------------------------------------AAGGAUUGGCUCUAAGGGUUGGGCACGUUGGGCUUUGGGu-- l=40 a=2 
-----------------------------------------------------------------------------------------AAGGAUUGGCUCUAAGGGUUGGGCACGUUGGGCUUUGGGCG- l=41 a=1 
------------------------------------------------------------------------------------------AGGAUUGGCUC------------------------------ l=11 a=101 
------------------------------------------------------------------------------------------AGGAUUGGCUCU----------------------------- l=12 a=947 
------------------------------------------------------------------------------------------AGGAUUGGCUCUA---------------------------- l=13 a=88 
------------------------------------------------------------------------------------------cGGAUUGGCUCUA---------------------------- l=13 a=2 
------------------------------------------------------------------------------------------uGGAUUGGCUCUAA--------------------------- l=14 a=1 
------------------------------------------------------------------------------------------AGGAUUGGCUCUAA--------------------------- l=14 a=12 
------------------------------------------------------------------------------------------AGGAUUGGCUCUgA--------------------------- l=14 a=6 
------------------------------------------------------------------------------------------gGGAUUGGCUCUAA--------------------------- l=14 a=1 
------------------------------------------------------------------------------------------AGGAUUGGCUCUAu--------------------------- l=14 a=1 
------------------------------------------------------------------------------------------AGGAUUGGCUCUAAG-------------------------- l=15 a=66 
------------------------------------------------------------------------------------------AGGAUUGGCUCUAAa-------------------------- l=15 a=6 
------------------------------------------------------------------------------------------AaGAUUGGCUCUAAG-------------------------- l=15 a=2 
------------------------------------------------------------------------------------------AGGAUUGGCUCUgAG-------------------------- l=15 a=1 
------------------------------------------------------------------------------------------AGGAUUGGCUCUAAGu------------------------- l=16 a=9 
------------------------------------------------------------------------------------------AGGAUUGGCUCUAAGG------------------------- l=16 a=85 
------------------------------------------------------------------------------------------AGGAUUGGCUCUAAGa------------------------- l=16 a=6 
------------------------------------------------------------------------------------------AGGAUUGGCUCUgAGG------------------------- l=16 a=11 
------------------------------------------------------------------------------------------AGGAUUGGCUCUAAaG------------------------- l=16 a=1 
------------------------------------------------------------------------------------------cGGAUUGGCUCUAAGG------------------------- l=16 a=1 
------------------------------------------------------------------------------------------AGGAUUGGCUCUAAGc------------------------- l=16 a=1 
------------------------------------------------------------------------------------------AGGAUUGGCUCUgAGGG------------------------ l=17 a=4 
------------------------------------------------------------------------------------------AGGAUUGGCUCUAAGGG------------------------ l=17 a=16 
------------------------------------------------------------------------------------------AGGAUUGGCUCUAAGGu------------------------ l=17 a=2 
------------------------------------------------------------------------------------------AGGAUUGGCUCUAAGGa------------------------ l=17 a=2 
------------------------------------------------------------------------------------------AGGAUUGGCUCUAAGGc------------------------ l=17 a=1 
------------------------------------------------------------------------------------------AGGAUUGGCUCUAAGGGU----------------------- l=18 a=124 
------------------------------------------------------------------------------------------AGGAUUGGCUCUAAGGGg----------------------- l=18 a=27 
------------------------------------------------------------------------------------------AGGAUUGGCUCUAAGGGc----------------------- l=18 a=36 
------------------------------------------------------------------------------------------AaGAUUGGCUCUAAGGGU----------------------- l=18 a=6 
------------------------------------------------------------------------------------------AGGAUUGGCUCUgAGGGU----------------------- l=18 a=22 
------------------------------------------------------------------------------------------AGGAUUGGCUCUAAGGGa----------------------- l=18 a=7 
------------------------------------------------------------------------------------------AGGAUUGGCcCUAAGGGU----------------------- l=18 a=1 
------------------------------------------------------------------------------------------AGGAUUGGCUCUAAGaGU----------------------- l=18 a=2 
------------------------------------------------------------------------------------------AGGAUUGGCaCUAAGGGU----------------------- l=18 a=1 
------------------------------------------------------------------------------------------AGGAUUGGCUCUAAGGaU----------------------- l=18 a=2 
------------------------------------------------------------------------------------------AGGgUUGGCUCUAAGGGU----------------------- l=18 a=1 
------------------------------------------------------------------------------------------AuGAUUGGCUCUAAGGGU----------------------- l=18 a=1 
------------------------------------------------------------------------------------------AGGAUcGGCUCUAAGGGU----------------------- l=18 a=1 
------------------------------------------------------------------------------------------AGGAUUGaCUCUAAGGGU----------------------- l=18 a=1 
------------------------------------------------------------------------------------------AGGAUUGGCUCUAAGGcU----------------------- l=18 a=1 
------------------------------------------------------------------------------------------AGGAUUGGCUCUAAGGGUg---------------------- l=19 a=31 
------------------------------------------------------------------------------------------AGGAUUGGCUCUAAGGGUU---------------------- l=19 a=139 
------------------------------------------------------------------------------------------AGGAUUGGCUCUAAGGGUc---------------------- l=19 a=46 
------------------------------------------------------------------------------------------AGGAUUGGCUCUAAGGGUa---------------------- l=19 a=41 
------------------------------------------------------------------------------------------cGGAUUGGCUCUAAGGGUU---------------------- l=19 a=2 
------------------------------------------------------------------------------------------AGGAUUGGCUCUAAGGGgU---------------------- l=19 a=12 
------------------------------------------------------------------------------------------AGGAUUGGCUCUAAGGGcU---------------------- l=19 a=6 
------------------------------------------------------------------------------------------AGGAUUGGCUCUcAGGGUU---------------------- l=19 a=1 
------------------------------------------------------------------------------------------AaGAUUGGCUCUAAGGGUU---------------------- l=19 a=4 
------------------------------------------------------------------------------------------AGGAUUGGCUCUgAGGGUU---------------------- l=19 a=2 
------------------------------------------------------------------------------------------AGGAUUGGCUCUAAGGaUU---------------------- l=19 a=2 
------------------------------------------------------------------------------------------AGGgUUGGCUCUAAGGGUU---------------------- l=19 a=1 
------------------------------------------------------------------------------------------AGGAUUGGCUCUAAGuGUU---------------------- l=19 a=1 
------------------------------------------------------------------------------------------AGGAUUGGCUCUAAaGGUU---------------------- l=19 a=1 
------------------------------------------------------------------------------------------AGGAUUGGCcCUAAGGGUU---------------------- l=19 a=1 
------------------------------------------------------------------------------------------AGGAUUGGCUCUAAGGGUUa--------------------- l=20 a=76 
------------------------------------------------------------------------------------------AGGAUUGGCUCUAAGGGUUG--------------------- l=20 a=95 
------------------------------------------------------------------------------------------AGGAUUGGCUCUAAGGaUUG--------------------- l=20 a=3 
------------------------------------------------------------------------------------------AGGAUUGGCUCUAAGGGUUu--------------------- l=20 a=3 
------------------------------------------------------------------------------------------AGGAUUGGCUCUAAGGGUaG--------------------- l=20 a=1 
------------------------------------------------------------------------------------------AGGAUUGGCUCUAAGGGUUc--------------------- l=20 a=11 
------------------------------------------------------------------------------------------AGGgUUGGCUCUAAGGGUUG--------------------- l=20 a=1 
------------------------------------------------------------------------------------------AGcAUUGGCUCUAAGGGUUG--------------------- l=20 a=1 
------------------------------------------------------------------------------------------AGGAUUGGCUCUAAGGGUcG--------------------- l=20 a=1 
------------------------------------------------------------------------------------------AaGAUUGGCUCUAAGGGUUG--------------------- l=20 a=2 
------------------------------------------------------------------------------------------AGGAUUGGCcCUAAGGGUUG--------------------- l=20 a=1 
------------------------------------------------------------------------------------------AGGAUUGGCUCUAcGGGUUG--------------------- l=20 a=1 
------------------------------------------------------------------------------------------AGGAUUGGCUCUAAGGGgUG--------------------- l=20 a=1 
------------------------------------------------------------------------------------------AGGAUUGGCUCUAAGGGUUGc-------------------- l=21 a=6 
------------------------------------------------------------------------------------------AGGAUUGGCUCUAAGGGUUGa-------------------- l=21 a=59 
------------------------------------------------------------------------------------------AGGAUUGGCUCUAAGGGUUGG-------------------- l=21 a=102 
------------------------------------------------------------------------------------------AGGAUUGGCUCUAAGGGUUGu-------------------- l=21 a=15 
------------------------------------------------------------------------------------------AGGAUUGGCUCUAAGGGUUaG-------------------- l=21 a=2 
------------------------------------------------------------------------------------------AaGAUUGGCUCUAAGGGUUGG-------------------- l=21 a=3 
------------------------------------------------------------------------------------------AGGAUUGGCUCUAAaGGUUGG-------------------- l=21 a=1 
------------------------------------------------------------------------------------------AGGAUUGGCUCcAAGGGUUGG-------------------- l=21 a=1 
------------------------------------------------------------------------------------------gGGAUUGGCUCUAAGGGUUGG-------------------- l=21 a=1 
------------------------------------------------------------------------------------------AGGAUUGGCUCUgAGGGUUGG-------------------- l=21 a=1 
------------------------------------------------------------------------------------------uGGAUUGGCUCUAAGGGUUGG-------------------- l=21 a=1 
------------------------------------------------------------------------------------------AGGAUUGGCUCUAAGGGUUGGG------------------- l=22 a=29 
------------------------------------------------------------------------------------------AGGAUUGGCUCUAAGGGUUGGa------------------- l=22 a=31 
------------------------------------------------------------------------------------------AGGAUUGGCUCUAAGGGUUGGu------------------- l=22 a=16 
------------------------------------------------------------------------------------------AGGAUUGGCUCUAAGGGUUGGc------------------- l=22 a=5 
------------------------------------------------------------------------------------------AGGAUUGGCcCUAAGGGUUGGG------------------- l=22 a=1 
------------------------------------------------------------------------------------------AGGAUUGGCUCUAAGGGUUaGG------------------- l=22 a=1 
------------------------------------------------------------------------------------------AGGAUUGaCUCUAAGGGUUGGG------------------- l=22 a=1 
------------------------------------------------------------------------------------------AGGAUUGGCUCUAAGGGUUGGaC------------------ l=23 a=12 
------------------------------------------------------------------------------------------AGGAUUGGCUCUAAGGGUUGGGC------------------ l=23 a=140 
------------------------------------------------------------------------------------------AGGAUUGGCUCUAAGGGUUGGGu------------------ l=23 a=61 
------------------------------------------------------------------------------------------AGGAUUGGCUCUAAaGGUUGGGC------------------ l=23 a=1 
------------------------------------------------------------------------------------------AGGAUUGGCUCUAAGGGUUGGGg------------------ l=23 a=7 
------------------------------------------------------------------------------------------AGGAUUGGCUCUAAGGGUUGGGa------------------ l=23 a=15 
------------------------------------------------------------------------------------------AGGAUUGGCUCUAAGGGUUGGcC------------------ l=23 a=1 
------------------------------------------------------------------------------------------AGGuUUGGCUCUAAGGGUUGGGC------------------ l=23 a=1 
------------------------------------------------------------------------------------------gGGAUUGGCUCUAAGGGUUGGGC------------------ l=23 a=2 
------------------------------------------------------------------------------------------AaGAUUGGCUCUAAGGGUUGGGC------------------ l=23 a=1 
------------------------------------------------------------------------------------------AGGAUUGGCUCUAAGGGUUGaGC------------------ l=23 a=1 
------------------------------------------------------------------------------------------AGGgUUGGCUCUAAGGGUUGGGC------------------ l=23 a=1 
------------------------------------------------------------------------------------------AGGAUUGaCUCUAAGGGUUGGGC------------------ l=23 a=1 
------------------------------------------------------------------------------------------AGGAUUGGCUCUAAGGGUUGGGCA----------------- l=24 a=56 
------------------------------------------------------------------------------------------AGGAUUGGCUCUAAGGGUUGGGCg----------------- l=24 a=13 
------------------------------------------------------------------------------------------AGGAUUGGCUCUgAGGGUUGGGCA----------------- l=24 a=2 
------------------------------------------------------------------------------------------AaGAUUGGCUCUAAGGGUUGGGCA----------------- l=24 a=2 
------------------------------------------------------------------------------------------AGGAUUGGCUCUAAGGGUUGGaCA----------------- l=24 a=1 
------------------------------------------------------------------------------------------AGGAUUGGCUCUAAGGGUUGGGgA----------------- l=24 a=1 
------------------------------------------------------------------------------------------AGGAUUGGCUCUAAGGGUUGGGCu----------------- l=24 a=1 
------------------------------------------------------------------------------------------AGGAUUGGCUCUAAGGGUUGGGCc----------------- l=24 a=1 
------------------------------------------------------------------------------------------AGGAUUGGCUCUAAGGaUUGGGCA----------------- l=24 a=1 
------------------------------------------------------------------------------------------AGGgUUGGCUCUAAGGGUUGGGCA----------------- l=24 a=1 
------------------------------------------------------------------------------------------AGGAUUGGCUCUAAGGGUUGGGCAC---------------- l=25 a=21 
------------------------------------------------------------------------------------------AGGAUUGGCUCUAAGGGUUGaGCAC---------------- l=25 a=1 
------------------------------------------------------------------------------------------AGGAUUGGCUCUAAGGGUUGGGCAa---------------- l=25 a=4 
------------------------------------------------------------------------------------------uGGAUUGGCUCUAAGGGUUGGGCAC---------------- l=25 a=1 
------------------------------------------------------------------------------------------AGGAUUGGCUCUAAGGGUUGGGCuC---------------- l=25 a=1 
------------------------------------------------------------------------------------------AaGAUUGGCUCUAAGGGUUGGGCAC---------------- l=25 a=3 
------------------------------------------------------------------------------------------AGGAUUGGCUCUAAGGGUUGGGCAu---------------- l=25 a=4 
------------------------------------------------------------------------------------------AGGAUUGGCUCUAAGGGUUGGGCAg---------------- l=25 a=2 
------------------------------------------------------------------------------------------AGGAUUGGCUCUgAGGGUUGGGCACG--------------- l=26 a=1 
------------------------------------------------------------------------------------------AaGAUUGGCUCUAAGGGUUGGGCACG--------------- l=26 a=1 
------------------------------------------------------------------------------------------AGGAUUGGCUCUAAGGGUUGGGCACG--------------- l=26 a=31 
------------------------------------------------------------------------------------------AGGAUUGGCUCUAAGGGUUGGGCAuG--------------- l=26 a=3 
------------------------------------------------------------------------------------------AGGAUUGGCUCUAAGGGUUGGGCACa--------------- l=26 a=3 
------------------------------------------------------------------------------------------cGGAUUGGCUCUAAGGGUUGGGCACG--------------- l=26 a=1 
------------------------------------------------------------------------------------------AGGAUUGGCUCUAAGGGUUGGGCgCG--------------- l=26 a=1 
------------------------------------------------------------------------------------------gGGAUUGGCUCUAAGGGUUGGGCACG--------------- l=26 a=1 
------------------------------------------------------------------------------------------AGGAUUGGCUCUAAGGGUUGGGCgCGU-------------- l=27 a=1 
------------------------------------------------------------------------------------------AGGAUUGGCUCUAAGGGUUGGGCACGU-------------- l=27 a=49 
------------------------------------------------------------------------------------------AGGAUUGGCUCUAAGGGUUGGGCACGg-------------- l=27 a=14 
------------------------------------------------------------------------------------------AGGAUUGGCUCUAAGGGUUGGGCAuGU-------------- l=27 a=24 
------------------------------------------------------------------------------------------AGGAUUGGCUCUAAGGGUUGGGCACGc-------------- l=27 a=7 
------------------------------------------------------------------------------------------AGGAUUGGCUCUAAGaGUUGGGCACGU-------------- l=27 a=2 
------------------------------------------------------------------------------------------AaGAUUGGCUCUAAGGGUUGGGCACGU-------------- l=27 a=2 
------------------------------------------------------------------------------------------AGGAUUGGCUCUAAGGGUUGGGCACcU-------------- l=27 a=1 
------------------------------------------------------------------------------------------AGGAUUGGCUCUAAaGGUUGGGCACGU-------------- l=27 a=1 
------------------------------------------------------------------------------------------AGGAUUGGCUCUAAGGGUUGGGCACGa-------------- l=27 a=3 
------------------------------------------------------------------------------------------AGGAUUGGCUCUAAGGGUaGGGCACGU-------------- l=27 a=1 
------------------------------------------------------------------------------------------uGGAUUGGCUCUAAGGGUUGGGCACGU-------------- l=27 a=1 
------------------------------------------------------------------------------------------AGGAUUGGCUCUAAGGGUUGGGCACGUU------------- l=28 a=36 
------------------------------------------------------------------------------------------AGGAUUGGCUCUAAGGGUUGGGCACGUc------------- l=28 a=9 
------------------------------------------------------------------------------------------AGGAUUGGCUCUAAGGGUUGGGCACGUg------------- l=28 a=7 
------------------------------------------------------------------------------------------AGGAUUGGCUCUAAGGGUUGGGCACGgU------------- l=28 a=4 
------------------------------------------------------------------------------------------AaGAUUGGCUCUAAGGGUUGGGCACGUU------------- l=28 a=2 
------------------------------------------------------------------------------------------AGGAUUGGCUCUAAGGGUaGGGCACGUU------------- l=28 a=1 
------------------------------------------------------------------------------------------AGGAUUGGCUCUAAGGGUUGGGCACGUUG------------ l=29 a=13 
------------------------------------------------------------------------------------------AGGAUUGGCUCUAAGGGUUGGGCACaUUG------------ l=29 a=2 
------------------------------------------------------------------------------------------AaGAUUGGCUCUAAGGGUUGGGCACGUUG------------ l=29 a=1 
------------------------------------------------------------------------------------------AGGAUUGGCUCUAAGGGUUGGGCACGUUa------------ l=29 a=2 
------------------------------------------------------------------------------------------AGGAUUGGCUCUAAGGGUUGGGCACGcUG------------ l=29 a=1 
------------------------------------------------------------------------------------------AGGAUUGGCUCUAAGGGUaGGGCACGUUG------------ l=29 a=1 
------------------------------------------------------------------------------------------uGGAUUGGCUCUAAGGGUUGGGCACGUUG------------ l=29 a=1 
------------------------------------------------------------------------------------------AGGAUUGGCUCUAAGGGUUGGGCACGUUGG----------- l=30 a=8 
------------------------------------------------------------------------------------------AGGAUUGGCUCUAAGGGUUGGGCACGUUGa----------- l=30 a=2 
------------------------------------------------------------------------------------------AGGAUUGGCUCUAAGGGUUGGGCACGUcGG----------- l=30 a=1 
------------------------------------------------------------------------------------------AGGAUUGGCUCUAAGGGUUGGGCACGUUGGG---------- l=31 a=5 
------------------------------------------------------------------------------------------AGGAUUGGCUCUAAGGGUUGGGCACGUUGGGg--------- l=32 a=2 
------------------------------------------------------------------------------------------gGGAUUGGCUCUAAGGGUUGGGCACGUUGGGC--------- l=32 a=1 
------------------------------------------------------------------------------------------AGGAUUGGCUCUAAGGGUUGGGCACGUUGGGu--------- l=32 a=3 
------------------------------------------------------------------------------------------AGGAUUGGCUCUAAGGGUUGGGCACGUUGGGa--------- l=32 a=1 
------------------------------------------------------------------------------------------AGGAUUGGCUCUAAGGGUUGGGCACGUUGGGC--------- l=32 a=13 
------------------------------------------------------------------------------------------AGGAUUGGCUCUAAGGGUUGGGCACGUUGGGCU-------- l=33 a=22 
------------------------------------------------------------------------------------------AGGAUUGGCUCUAAGGGUUGGGCACGUUGGGCg-------- l=33 a=9 
------------------------------------------------------------------------------------------AGGAUUGGCUCUAAGGGUUGGGCACGUUGGGCc-------- l=33 a=8 
------------------------------------------------------------------------------------------AGGAUUGGCUCUAAGGGUUGGGCACGUUGGaCU-------- l=33 a=1 
------------------------------------------------------------------------------------------AGGAUUGGCUCUAAGGGUUGGGCACGUUGGGCa-------- l=33 a=3 
------------------------------------------------------------------------------------------AGGAUUGGCUCUAAGGGUUGGGCACGUUGGGCUU------- l=34 a=7 
------------------------------------------------------------------------------------------AGGAUUGGCUCUAAGGGUUGGGCACGUUGGGCUg------- l=34 a=1 
------------------------------------------------------------------------------------------AGGAUUGGCUCUAAGGGUUGGGCACuUUGGGCUU------- l=34 a=1 
------------------------------------------------------------------------------------------AGGAUUGGCUCUAAGGGUUGGGCACGUUGGGaUU------- l=34 a=1 
------------------------------------------------------------------------------------------AGGAUUGGCUCUAAGGGUUGGGCACGUUGGGCUUc------ l=35 a=1 
------------------------------------------------------------------------------------------AGGAUUGGCUCUAAGGGUUGGGCACGUUGGGCUUUG----- l=36 a=2 
------------------------------------------------------------------------------------------AaGAUUGGCUCUAAGGGUUGGGCACGUUGGGCUUUG----- l=36 a=1 
------------------------------------------------------------------------------------------AGGAUUGGCUCUAAGGGUUGGGCACGUUGGGCUUUGG---- l=37 a=1 
------------------------------------------------------------------------------------------AGGAUUGGCUCUAAGGGUUGGGCACGUUGGGCUUUGGa--- l=38 a=1 
------------------------------------------------------------------------------------------AGGAUUGGCUCUAAGGGUUGGGCACGUUGGGCUUUGGGC-- l=39 a=1 
------------------------------------------------------------------------------------------AGGAUUGGCUCUAAGGGUUGGGCACGUUGGGCUUUGGGCa- l=40 a=1 
------------------------------------------------------------------------------------------AGGAUUGGCUCUAAGGGUUGGGCACGUUGGGCUUUGGGCGG l=41 a=1 
------------------------------------------------------------------------------------------AGGAUUGGCUCUAAGGGUUGGGCACGUUGGGCUUUGGGCGc l=41 a=1 
-------------------------------------------------------------------------------------------GGAUUGGCUCU----------------------------- l=11 a=2 
-------------------------------------------------------------------------------------------GGAUUGGCUCUAgG-------------------------- l=14 a=1 
-------------------------------------------------------------------------------------------GGAUUGGCUCUAAG-------------------------- l=14 a=1 
-------------------------------------------------------------------------------------------GGAUUGGCUCUAAGG------------------------- l=15 a=1 
-------------------------------------------------------------------------------------------GGAUUGGCUCUAAGu------------------------- l=15 a=1 
-------------------------------------------------------------------------------------------GGAUUGGCUCUAAGGG------------------------ l=16 a=1 
-------------------------------------------------------------------------------------------GGAUUGGCUCUAAGGa------------------------ l=16 a=1 
-------------------------------------------------------------------------------------------aGAUUGGCUCUAAGGG------------------------ l=16 a=1 
-------------------------------------------------------------------------------------------GGAUUGGCUCUgAGGGU----------------------- l=17 a=1 
-------------------------------------------------------------------------------------------GGAUUGGCUCUAAGGGU----------------------- l=17 a=2 
-------------------------------------------------------------------------------------------GGAUUGGCUCUAAGGGUg---------------------- l=18 a=2 
-------------------------------------------------------------------------------------------GGAUUGGCUCUAAGGGgU---------------------- l=18 a=1 
-------------------------------------------------------------------------------------------GGAUUGGCUCUAAGGGUU---------------------- l=18 a=1 
-------------------------------------------------------------------------------------------GGAUUGGCUCUAAGGaUUG--------------------- l=19 a=1 
-------------------------------------------------------------------------------------------GGAUUGGuUCUAAGGGUUG--------------------- l=19 a=1 
-------------------------------------------------------------------------------------------GGAUUGGCUCUAAGGGUUG--------------------- l=19 a=4 
-------------------------------------------------------------------------------------------GGAUUGGCUCUAAGGGUUGG-------------------- l=20 a=2 
-------------------------------------------------------------------------------------------GGAUUGGCUCUAAGGGUUGc-------------------- l=20 a=1 
-------------------------------------------------------------------------------------------GGAUUGGCUCUAAGGGUUGGa------------------- l=21 a=1 
-------------------------------------------------------------------------------------------aGAUUGGCUCUAAGGGUUGGG------------------- l=21 a=1 
-------------------------------------------------------------------------------------------GGAUUGGCUCUAAGGGUUGGGC------------------ l=22 a=22 
-------------------------------------------------------------------------------------------GGAUUGGCUCUAAGGGUUGGGa------------------ l=22 a=3 
-------------------------------------------------------------------------------------------GGAUUGGCUCUAAGGGUUGGGu------------------ l=22 a=6 
-------------------------------------------------------------------------------------------GGAUUGGCUCUAAGGGUUGGGg------------------ l=22 a=2 
-------------------------------------------------------------------------------------------GGAUUGGCUCUAAGGGUUGGGCg----------------- l=23 a=3 
-------------------------------------------------------------------------------------------GGAUUGGCUCUAAGGGUUGGGCA----------------- l=23 a=2 
-------------------------------------------------------------------------------------------GGAUUGGCUCUAAGGGUUGGGCc----------------- l=23 a=1 
-------------------------------------------------------------------------------------------GGAUUGGCUCUAAGGGUUGGGCAu---------------- l=24 a=1 
-------------------------------------------------------------------------------------------GGAUUGGuUCUAAGGGUUGGGCAC---------------- l=24 a=1 
-------------------------------------------------------------------------------------------GGAUUGGCUCUAAGGGUUGGGCACG--------------- l=25 a=1 
-------------------------------------------------------------------------------------------GGAUUGGCUCUAAGGGUUGGGCACGU-------------- l=26 a=2 
-------------------------------------------------------------------------------------------GGAUUGGCUCUAAGGGUUGGGCACGg-------------- l=26 a=2 
-------------------------------------------------------------------------------------------GGAUUGGCUCUAAGGGUUGGGCACGc-------------- l=26 a=1 
-------------------------------------------------------------------------------------------GGgUUGGCUCUAAGGGUUGGGCACGUU------------- l=27 a=1 
-------------------------------------------------------------------------------------------GGAUUGGCUCUAAGGGUUGGGCACGUUG------------ l=28 a=1 
-------------------------------------------------------------------------------------------GGAUUGGCUCUAAGGGUUGGGCACGUUc------------ l=28 a=1 
-------------------------------------------------------------------------------------------GGAUUGGCUCUAAGGGUUGGGCACGUUGG----------- l=29 a=2 
-------------------------------------------------------------------------------------------GGAUUGGCUCUAAGGGUUGGGCACGUUGGG---------- l=30 a=1 
-------------------------------------------------------------------------------------------GGAUUGGCUCUAAGGGUUGGGCACGUUGGcC--------- l=31 a=1 
-------------------------------------------------------------------------------------------GGAUUGGCUCUAAGGGUUGGGCACGUUGGGu--------- l=31 a=3 
-------------------------------------------------------------------------------------------GGAUUGGCUCUAAGGGUUGGGCACGUUGGGC--------- l=31 a=8 
-------------------------------------------------------------------------------------------GaAUUGGCUCUAAGGGUUGGGCACGUUGGGC--------- l=31 a=1 
-------------------------------------------------------------------------------------------GGAUUGGCUCUAAGGGUUGGGCACGUUGGGCU-------- l=32 a=9 
-------------------------------------------------------------------------------------------GGAUUGGCUCUAAGGGUUGGGCACGUUGGGCg-------- l=32 a=1 
-------------------------------------------------------------------------------------------GGAUUGGCUCUAAGGGUUGGGCACGUUGGGCUUU------ l=34 a=1 
--------------------------------------------------------------------------------------------GAUUGGCUCUA---------------------------- l=11 a=1 
--------------------------------------------------------------------------------------------GAUUGGCUCUAA--------------------------- l=12 a=1 
--------------------------------------------------------------------------------------------GAUUGGCUCUAAG-------------------------- l=13 a=5 
--------------------------------------------------------------------------------------------GAUUGGCUCUAAGG------------------------- l=14 a=10 
--------------------------------------------------------------------------------------------aAUUGGCUCUAAGG------------------------- l=14 a=2 
--------------------------------------------------------------------------------------------GAUUGGCUCUgAGG------------------------- l=14 a=3 
--------------------------------------------------------------------------------------------GAUUGGCUCUAAGc------------------------- l=14 a=1 
--------------------------------------------------------------------------------------------GAUUGGCUCUgAGGG------------------------ l=15 a=1 
--------------------------------------------------------------------------------------------GAUUGGCUCUAAGGGg----------------------- l=16 a=3 
--------------------------------------------------------------------------------------------GAUUGGCUCUgAGGGU----------------------- l=16 a=19 
--------------------------------------------------------------------------------------------GAUUGGCUCUAAGGGc----------------------- l=16 a=1 
--------------------------------------------------------------------------------------------GAUUGGCUCUAAGGGU----------------------- l=16 a=4 
--------------------------------------------------------------------------------------------GAUUGGCUCUAAGGGUg---------------------- l=17 a=2 
--------------------------------------------------------------------------------------------GAUUGGCUCUAAGGGUU---------------------- l=17 a=5 
--------------------------------------------------------------------------------------------GAUUGGCUCUAAGGGUUG--------------------- l=18 a=2 
--------------------------------------------------------------------------------------------GAUUGGCUCUAAGGGUUGu-------------------- l=19 a=1 
--------------------------------------------------------------------------------------------GAUUGGCUCUAAGGGUUGc-------------------- l=19 a=1 
--------------------------------------------------------------------------------------------GAUUGGCUCUAAGGGUUGGG------------------- l=20 a=3 
--------------------------------------------------------------------------------------------GAUUGGCUCUAAGGGUUGGGC------------------ l=21 a=36 
--------------------------------------------------------------------------------------------GAUUGGCUCUAAGGGUUGGGu------------------ l=21 a=18 
--------------------------------------------------------------------------------------------GAUUGGCUCUAAGGGUUGGGa------------------ l=21 a=3 
--------------------------------------------------------------------------------------------GAUUGGCUCUAAGGGUaGGGC------------------ l=21 a=1 
--------------------------------------------------------------------------------------------GAUUGGCcCUAAGGGUUGGGC------------------ l=21 a=1 
--------------------------------------------------------------------------------------------GAUUGGCUCUAAGGGUUGGGg------------------ l=21 a=1 
--------------------------------------------------------------------------------------------GAUUGGCUCUAAaGGUUGGGC------------------ l=21 a=1 
--------------------------------------------------------------------------------------------GAUUGGCUCUAAGGGUUGGaC------------------ l=21 a=1 
--------------------------------------------------------------------------------------------GAUUGGCUCUAAGGGUUGGcC------------------ l=21 a=1 
--------------------------------------------------------------------------------------------GAUUGGCUCUAAGGGUUGGGCg----------------- l=22 a=2 
--------------------------------------------------------------------------------------------GAUUGGCUCUAAGGGUUGGGCA----------------- l=22 a=5 
--------------------------------------------------------------------------------------------GAUUGGCUCUAAGGGUUGGGCAC---------------- l=23 a=2 
--------------------------------------------------------------------------------------------GAUUGGCUCUAAGGGUUGGGCACGU-------------- l=25 a=9 
--------------------------------------------------------------------------------------------GAUUGGCUCUAAGGGUUGGuCACGU-------------- l=25 a=1 
--------------------------------------------------------------------------------------------GAUaGGCUCUAAGGGUUGGGCACGU-------------- l=25 a=1 
--------------------------------------------------------------------------------------------GAUUGGCUCUAAGGGUUGGGCAuGU-------------- l=25 a=1 
--------------------------------------------------------------------------------------------GAUUGGCUCUAAGGGUUGGGCACGc-------------- l=25 a=3 
--------------------------------------------------------------------------------------------aAUUGGCUCUAAGGGUUGGGCACGU-------------- l=25 a=1 
--------------------------------------------------------------------------------------------GAUUGGCUCUAAGGGUUGGGCACGUU------------- l=26 a=1 
--------------------------------------------------------------------------------------------GAUUGGCUCUAAGGGUUGGGCACGUUG------------ l=27 a=5 
--------------------------------------------------------------------------------------------GAUUGGCUCUAAGGGUUGGGCACGUUuG----------- l=28 a=1 
--------------------------------------------------------------------------------------------GAUUGGCUCUAAGGGUUGGGCACGUUGG----------- l=28 a=3 
--------------------------------------------------------------------------------------------GAUUGGCUCUAAGGGUUGGGCACGUUGGu---------- l=29 a=1 
--------------------------------------------------------------------------------------------GAUUGGCUCUAAGGGUUGGGCACGUUGGGC--------- l=30 a=10 
--------------------------------------------------------------------------------------------GAUUGGCUCUAAGGGUUGGGCACGUUGGGu--------- l=30 a=1 
--------------------------------------------------------------------------------------------GAUUGGCUCUAAGGGUUGGGCACGUUGGGg--------- l=30 a=1 
--------------------------------------------------------------------------------------------GAUUGGCUCUAAGGGUUGGGCACGUUGGGCg-------- l=31 a=9 
--------------------------------------------------------------------------------------------GAUUGGCUCUAAGGGUUGGGCACGUUGGGCU-------- l=31 a=31 
--------------------------------------------------------------------------------------------GAUUGGCUCUAAGGGUUGGGCACGUUGGGCc-------- l=31 a=6 
--------------------------------------------------------------------------------------------GAUUGGCUCUAAGGGUUGGGCACGUUGGGCa-------- l=31 a=2 
--------------------------------------------------------------------------------------------GAUUGGCUCUAAGGGUcGGGCACGUUGGGCU-------- l=31 a=1 
--------------------------------------------------------------------------------------------GAUUGGCUCUAAGGGUUGGGCACGUUGGGuU-------- l=31 a=1 
--------------------------------------------------------------------------------------------GAUUGGCUCUAAGGGUUGGGCACGUUGGGgU-------- l=31 a=1 
--------------------------------------------------------------------------------------------GAUUGGCUCUAAGGGUUGGGCACGaUGGGCU-------- l=31 a=1 
--------------------------------------------------------------------------------------------GAUUGGCUCUAAGGGUUGGGCACGUUGGaCU-------- l=31 a=1 
--------------------------------------------------------------------------------------------GAUUGGCUCUAAGGGUUGGGCACGUUGGGCUU------- l=32 a=13 
--------------------------------------------------------------------------------------------GAUUGGCUCUAAGGGUUGGGCACGUUGGGCUg------- l=32 a=2 
--------------------------------------------------------------------------------------------GAUUGGCUCUAAGGGUUGGGCACGUUGGGCUc------- l=32 a=2 
--------------------------------------------------------------------------------------------GAUUGGCUCUAAGGGUUGGGCACGUUGGGCUa------- l=32 a=1 
--------------------------------------------------------------------------------------------GuUUGGCUCUAAGGGUUGGGCACGUUGGGCUU------- l=32 a=1 
--------------------------------------------------------------------------------------------GAUUGGCUCUAAGGGUUGGGCACGUUGGGCgU------- l=32 a=3 
--------------------------------------------------------------------------------------------GAUUGGCUCUAAGGGUUGGGCACGUUGGGaUU------- l=32 a=1 
--------------------------------------------------------------------------------------------aAUUGGCUCUAAGGGUUGGGCACGUUGGGCUU------- l=32 a=1 
--------------------------------------------------------------------------------------------GAUUGGCUCUAAGGGUUGGGCACGUUGGGCUUU------ l=33 a=1 
--------------------------------------------------------------------------------------------GAUUGGCUCUAAGGGUUGGGCACGUUGGGCUgU------ l=33 a=1 
--------------------------------------------------------------------------------------------GAUUGGCUCUAAGGGUUGGGCACGUUGGGCUUgG----- l=34 a=1 
--------------------------------------------------------------------------------------------GAUUGGCUCUAAGGGUUGGGCACGUUGGGCUUUG----- l=34 a=8 
--------------------------------------------------------------------------------------------GAUUGGCUCUAAGGGUUGGGCACGUUGGGCUUUGGG--- l=36 a=1 
--------------------------------------------------------------------------------------------GAUUGGCUCUAAGGGUUGGGCACGUUGGGCUUUGGGC-- l=37 a=2 
---------------------------------------------------------------------------------------------AUUGGCUCUA---------------------------- l=10 a=7 
---------------------------------------------------------------------------------------------AUUGGCUCUAAG-------------------------- l=12 a=6 
---------------------------------------------------------------------------------------------AUUGGCUCUAAGa------------------------- l=13 a=1 
---------------------------------------------------------------------------------------------AUUGGCUCUAAGu------------------------- l=13 a=1 
---------------------------------------------------------------------------------------------AUUGGCUCUAAGG------------------------- l=13 a=1 
---------------------------------------------------------------------------------------------AUUGGCUCUgAGGG------------------------ l=14 a=2 
---------------------------------------------------------------------------------------------AUUGGCUCUAAGGG------------------------ l=14 a=3 
---------------------------------------------------------------------------------------------AUUGGCUCUAAGGGg----------------------- l=15 a=1 
---------------------------------------------------------------------------------------------AUUGGCUCUgAGGGU----------------------- l=15 a=7 
---------------------------------------------------------------------------------------------AUUGGCUCUAAGGGU----------------------- l=15 a=5 
---------------------------------------------------------------------------------------------AUUGaCUCUAAGGGU----------------------- l=15 a=1 
---------------------------------------------------------------------------------------------AUUGGCUCUAAGGGa----------------------- l=15 a=1 
---------------------------------------------------------------------------------------------AUUGGCUCUAAGGGUg---------------------- l=16 a=1 
---------------------------------------------------------------------------------------------AUUGGCUCUAAGGGUU---------------------- l=16 a=3 
---------------------------------------------------------------------------------------------AUUGGCUCUAAGGGUUG--------------------- l=17 a=6 
---------------------------------------------------------------------------------------------AUUGGCUCUAAGGGUUa--------------------- l=17 a=1 
---------------------------------------------------------------------------------------------AUUGGCUCUAAGGGUUGG-------------------- l=18 a=13 
---------------------------------------------------------------------------------------------AUUGGCUCUAAGGGUUGc-------------------- l=18 a=1 
---------------------------------------------------------------------------------------------AUUGGCUCUAAGGGUUGa-------------------- l=18 a=2 
---------------------------------------------------------------------------------------------AUUGGCcCUAAGGGUUGG-------------------- l=18 a=1 
---------------------------------------------------------------------------------------------AUUGGCUCUAAGGGUUGGG------------------- l=19 a=3 
---------------------------------------------------------------------------------------------AUUGGCUCUAAGGGUUGGu------------------- l=19 a=1 
---------------------------------------------------------------------------------------------AUUGGCUCUAAGGGUUGGGu------------------ l=20 a=21 
---------------------------------------------------------------------------------------------AUUGGCUCUAAGGGUUGGGC------------------ l=20 a=37 
---------------------------------------------------------------------------------------------uUUGGCUCUAAGGGUUGGGC------------------ l=20 a=1 
---------------------------------------------------------------------------------------------AcUGGCUCUAAGGGUUGGGC------------------ l=20 a=1 
---------------------------------------------------------------------------------------------AUUGGCUCUAAGGGUUGGGa------------------ l=20 a=1 
---------------------------------------------------------------------------------------------AUUGGCcCUAAGGGUUGGGC------------------ l=20 a=1 
---------------------------------------------------------------------------------------------AUUGGCUCUAAGGGUUGGGCA----------------- l=21 a=10 
---------------------------------------------------------------------------------------------AUUGGCUCUAAGGGUUGGGuA----------------- l=21 a=1 
---------------------------------------------------------------------------------------------AUUGGCUCUAAGGGUUGGGCAC---------------- l=22 a=12 
---------------------------------------------------------------------------------------------AUUGGCUCUAAGGGUUGGGCAa---------------- l=22 a=2 
---------------------------------------------------------------------------------------------AUUGGCUCUAAGGGUUGGGCAu---------------- l=22 a=2 
---------------------------------------------------------------------------------------------AUUGGCUCUAAGGGUUGGGCuC---------------- l=22 a=1 
---------------------------------------------------------------------------------------------AUUGGCUCUAAGGGUUGGGCACG--------------- l=23 a=7 
---------------------------------------------------------------------------------------------AUUGGCUCUAAGGGUUGGGCACa--------------- l=23 a=2 
---------------------------------------------------------------------------------------------AUUGGCUCUAAGGGUUGGGCACc--------------- l=23 a=2 
---------------------------------------------------------------------------------------------AUUGGCUCUAAGGGUUGGGCACGU-------------- l=24 a=16 
---------------------------------------------------------------------------------------------AUUGGCUCUAAGGGUUGGGCAuGU-------------- l=24 a=9 
---------------------------------------------------------------------------------------------AUUGGCUCUAAGGGUUGGGCACGg-------------- l=24 a=3 
---------------------------------------------------------------------------------------------AUUGGCUCUAAGGGUUGGGCACGc-------------- l=24 a=2 
---------------------------------------------------------------------------------------------AaUGGCUCUAAGGGUUGGGCACGU-------------- l=24 a=1 
---------------------------------------------------------------------------------------------AUUGGCUCUAAGGGUUGGGCACGa-------------- l=24 a=2 
---------------------------------------------------------------------------------------------AUUGGCUCUAAGGGUUGGGCACGgU------------- l=25 a=2 
---------------------------------------------------------------------------------------------AUUGGCUCUAAGGGUUGGGCACGUa------------- l=25 a=1 
---------------------------------------------------------------------------------------------AUUGGCUCUAAGGGUUGGGCACGUc------------- l=25 a=2 
---------------------------------------------------------------------------------------------AUUGGCUCUAAGGGUUGGGCACGUU------------- l=25 a=3 
---------------------------------------------------------------------------------------------AUUGGCUCUAAGGGUUGGGCACGUUG------------ l=26 a=10 
---------------------------------------------------------------------------------------------AUUGGCUCUAAGGGUUGGGCACGUUa------------ l=26 a=1 
---------------------------------------------------------------------------------------------AUUGGCUCUAAGGGUUGGGCACGUUGG----------- l=27 a=9 
---------------------------------------------------------------------------------------------AUUGGCUCUAAGGGUUGGGCACGUUGu----------- l=27 a=1 
---------------------------------------------------------------------------------------------AUUGGCUCUAAGGGUUGGGCACGUUGGG---------- l=28 a=1 
---------------------------------------------------------------------------------------------AUUGGCUCUAAGGGUUGGGCACGUUGGGu--------- l=29 a=14 
---------------------------------------------------------------------------------------------AUUGGCUCUAAGGGUUGGGCACGUUGGGC--------- l=29 a=36 
---------------------------------------------------------------------------------------------AUUGGCUCUAAGGGUUGGGCACGUUGGGg--------- l=29 a=2 
---------------------------------------------------------------------------------------------AUUGGCUCUAAGGGUUGGGCACGUUGGGa--------- l=29 a=1 
---------------------------------------------------------------------------------------------AUUGGCUCUAAGGGcUGGGCACGUUGGGC--------- l=29 a=2 
---------------------------------------------------------------------------------------------AUUGGCUCUAAGGGUUGGGCgCGUUGGGC--------- l=29 a=1 
---------------------------------------------------------------------------------------------AUUGGCUCUAAGGGUUGGGCACGUUGGGCg-------- l=30 a=9 
---------------------------------------------------------------------------------------------AUUGGCUCUAAGGGUUGGGCACGUUGGGCU-------- l=30 a=33 
---------------------------------------------------------------------------------------------AUUGGCUCUAAGGGUUGGGCACGUUGGGCc-------- l=30 a=13 
---------------------------------------------------------------------------------------------AUUGGCUCUAAGGGUUGGGCACGUUGGGCa-------- l=30 a=4 
---------------------------------------------------------------------------------------------AUUGGCUCUAgGGGUUGGGCACGUUGGGCU-------- l=30 a=1 
---------------------------------------------------------------------------------------------AUUGGCUCUAAGGGUUGGGCACGUUGGGuU-------- l=30 a=2 
---------------------------------------------------------------------------------------------AUUGGCUCUAAGGGUUGGGCACGgUGGGCU-------- l=30 a=1 
---------------------------------------------------------------------------------------------AUUGGCUCUAAGGGUUGGGCACGUUGGGCUc------- l=31 a=8 
---------------------------------------------------------------------------------------------AUUGGCUCUAAGGGUUGGGCACGUUGGGCUU------- l=31 a=22 
---------------------------------------------------------------------------------------------AUUGGCUCUAAGGGUUGGGCACGUUaGGCUU------- l=31 a=1 
---------------------------------------------------------------------------------------------AUUGGCUCUAAGGGUUGGGCACGUUGGGCgU------- l=31 a=4 
---------------------------------------------------------------------------------------------AUUGGCUCUAAGGGUUGGGCACGUUGGGCUg------- l=31 a=6 
---------------------------------------------------------------------------------------------AUUGGCUCUAAGGGUUGGaCACGUUGGGCUU------- l=31 a=1 
---------------------------------------------------------------------------------------------AUUGGCUCUAAGGGUUGGGCACGcUGGGCUU------- l=31 a=1 
---------------------------------------------------------------------------------------------AUUGGCUCUAAGGGUUGGGCACGUUGGGCUa------- l=31 a=1 
---------------------------------------------------------------------------------------------AUUGGCUCUAAGGGUUGGGCACGUUGGGCUUg------ l=32 a=2 
---------------------------------------------------------------------------------------------AUUGGCUCUAAGGGUUGGGCACGUUGGGCUUU------ l=32 a=9 
---------------------------------------------------------------------------------------------AUUGGCUCUAAGGGUUGGGCACGUUGGGCUUc------ l=32 a=2 
---------------------------------------------------------------------------------------------AUUGGCUCUAAGGGUUGGGCACGUUGGGCUgU------ l=32 a=1 
---------------------------------------------------------------------------------------------AUUGGCUCUAAGGGUUGGGCACGUUGGGCUUUG----- l=33 a=19 
---------------------------------------------------------------------------------------------AUUGGCUCUAAGGGUUGGGCACGUUGGGCaUUG----- l=33 a=1 
---------------------------------------------------------------------------------------------AUcGGCUCUAAGGGUUGGGCACGUUGGGCUUUG----- l=33 a=1 
---------------------------------------------------------------------------------------------AUUGGCUCUAAGGGUUGGGCACGUUGGGCUUUGG---- l=34 a=1 
---------------------------------------------------------------------------------------------AUUGGCUCUAAGGGUUGGGCACGUUGGGCUUUGGGC-- l=36 a=6 
---------------------------------------------------------------------------------------------AUUGGCUCUAAGGGUUGGGuACGUUGGGCUUUGGGC-- l=36 a=1 
---------------------------------------------------------------------------------------------AUUGGCUCUAAGGGUUGGGCACGUUGGGCUcUGGGC-- l=36 a=1 
---------------------------------------------------------------------------------------------AUUGGCUCUAAGGGUUGGGCACGUUGGGCUUUGGGuG- l=37 a=1 
---------------------------------------------------------------------------------------------AUUGGCUCUAAGGGUUGGGCACGUUGGGCUUUGGGCG- l=37 a=2 
---------------------------------------------------------------------------------------------AUUGGCUCUAAGGGUUGGGCACGUUGGGCUUUGGGCGG l=38 a=2 
----------------------------------------------------------------------------------------------UUGGCUCUAAG-------------------------- l=11 a=9 
----------------------------------------------------------------------------------------------UUGGCUCUAAGG------------------------- l=12 a=7 
----------------------------------------------------------------------------------------------UUGGCUCUAAGGG------------------------ l=13 a=4 
----------------------------------------------------------------------------------------------UUGGCUCUAAGGGU----------------------- l=14 a=6 
----------------------------------------------------------------------------------------------UUGGCUCUAAGGGc----------------------- l=14 a=2 
----------------------------------------------------------------------------------------------UUGGCUCUgAGGGU----------------------- l=14 a=17 
----------------------------------------------------------------------------------------------UUGGCUCUAAGGGa----------------------- l=14 a=1 
----------------------------------------------------------------------------------------------UUGGCUCUAAGGGUU---------------------- l=15 a=2 
----------------------------------------------------------------------------------------------UUGGCUCUAAGGGUUG--------------------- l=16 a=5 
----------------------------------------------------------------------------------------------UUGGCUCUAAGGGUUGa-------------------- l=17 a=2 
----------------------------------------------------------------------------------------------UUGGCUCUAAGGGUUGG-------------------- l=17 a=9 
----------------------------------------------------------------------------------------------UUGGCUCUAAGGGUUGu-------------------- l=17 a=2 
----------------------------------------------------------------------------------------------UUGGCUCUAAGGGUUGGu------------------- l=18 a=2 
----------------------------------------------------------------------------------------------UUGGCUCUAAGGGUUGGG------------------- l=18 a=3 
----------------------------------------------------------------------------------------------UUGGCUCUAAGGGUUGGa------------------- l=18 a=1 
----------------------------------------------------------------------------------------------UUGGCUCUAAGGGUUGGc------------------- l=18 a=1 
----------------------------------------------------------------------------------------------UUGGCUCUAAGGGUUGGGC------------------ l=19 a=52 
----------------------------------------------------------------------------------------------UUGGCUCUAAGGGUUGGGu------------------ l=19 a=29 
----------------------------------------------------------------------------------------------UUGGCUCUAAGGGUUGGGg------------------ l=19 a=1 
----------------------------------------------------------------------------------------------UUuGCUCUAAGGGUUGGGC------------------ l=19 a=1 
----------------------------------------------------------------------------------------------UUGGCUCUAAGGGUgGGGC------------------ l=19 a=1 
----------------------------------------------------------------------------------------------UUGGCUCUAAGGGUUGGGa------------------ l=19 a=4 
----------------------------------------------------------------------------------------------UUGGCUCUAAGGGcUGGGC------------------ l=19 a=1 
----------------------------------------------------------------------------------------------UUGGCUCUAAGGGUUGGGCA----------------- l=20 a=18 
----------------------------------------------------------------------------------------------UUGGCUCUAAGGGUUGGGCg----------------- l=20 a=6 
----------------------------------------------------------------------------------------------UUGGCUCUgAGGGUUGGGCA----------------- l=20 a=1 
----------------------------------------------------------------------------------------------UUGGCUCUAAGGGUUGGGCAu---------------- l=21 a=2 
----------------------------------------------------------------------------------------------UUGGCUCUAAGGGUUGGGCAC---------------- l=21 a=9 
----------------------------------------------------------------------------------------------UUGGCUCUAAGGGUUGGGCAg---------------- l=21 a=2 
----------------------------------------------------------------------------------------------UUGGCUCUAAGGGUUGGGCAa---------------- l=21 a=1 
----------------------------------------------------------------------------------------------UUGGCUCUAAGGGUUGGGCACG--------------- l=22 a=15 
----------------------------------------------------------------------------------------------UUGGCUCUAAGGGUUGGGCACa--------------- l=22 a=1 
----------------------------------------------------------------------------------------------UUGGCUCUAAGGGUUGGGCAuGU-------------- l=23 a=11 
----------------------------------------------------------------------------------------------UUGGCUCUAAGGGUUGGGCACGU-------------- l=23 a=25 
----------------------------------------------------------------------------------------------UUGGCUCUAAGGGUUGGGCACGc-------------- l=23 a=6 
----------------------------------------------------------------------------------------------UUGGCUCUAAGGGUUGGGCACGa-------------- l=23 a=3 
----------------------------------------------------------------------------------------------UUGGCUCUAAGGGUUGGGCACGg-------------- l=23 a=3 
----------------------------------------------------------------------------------------------UUGGCUCUAAGGGUUGGGuACGU-------------- l=23 a=1 
----------------------------------------------------------------------------------------------UUGGCUCUAAGGGUUGGGCACGUg------------- l=24 a=4 
----------------------------------------------------------------------------------------------UUGGCUCUAAGGGUUGGGCACGUU------------- l=24 a=6 
----------------------------------------------------------------------------------------------UUGGCUCUAAGGGUUGGGCACGgU------------- l=24 a=1 
----------------------------------------------------------------------------------------------UUGGCUCUAAGGGUUGGGCACGUc------------- l=24 a=1 
----------------------------------------------------------------------------------------------UUGGCUCUAAGGGUUGGGCACaUU------------- l=24 a=1 
----------------------------------------------------------------------------------------------UUGGCUCUAAGGGUUGGGCACGUUG------------ l=25 a=11 
----------------------------------------------------------------------------------------------UUGGCUCUAAGGGUUGGGCACGUUa------------ l=25 a=2 
----------------------------------------------------------------------------------------------UUGGCUCUAAGGGUUGGGCACGUUGG----------- l=26 a=6 
----------------------------------------------------------------------------------------------UUGGCUCUAAGGGUUGGGCACGUUGa----------- l=26 a=1 
----------------------------------------------------------------------------------------------UUGGCUCUAAGGGUUaGGCACGUUGG----------- l=26 a=1 
----------------------------------------------------------------------------------------------UUGGCUCUAAGGGUUGGGCACGUUGu----------- l=26 a=1 
----------------------------------------------------------------------------------------------UUGGCUCUAAGGGUUGGGCACGUUGGG---------- l=27 a=5 
----------------------------------------------------------------------------------------------UUGGCUCUAAGGGUUGGGCACGUUGGu---------- l=27 a=1 
----------------------------------------------------------------------------------------------UUGGCUCUAAGGGUUGGGCACGUUGGGC--------- l=28 a=40 
----------------------------------------------------------------------------------------------UUGGCUCUAAGGGUUGGGCACGcUGGGC--------- l=28 a=1 
----------------------------------------------------------------------------------------------UUGGCUCUAAGGGUUGGGCACGUUGGGu--------- l=28 a=20 
----------------------------------------------------------------------------------------------UUGGCcCUAAGGGUUGGGCACGUUGGGC--------- l=28 a=1 
----------------------------------------------------------------------------------------------UUGGCUCUAAGGGUUGGGCACGUUGGcC--------- l=28 a=1 
----------------------------------------------------------------------------------------------UUGGCUCUAAGGGUUGGGCACGUUGGGg--------- l=28 a=2 
----------------------------------------------------------------------------------------------UUGGCUCUAAGGGUUGGGCACGUUGGuC--------- l=28 a=1 
----------------------------------------------------------------------------------------------UUGGCUCUAAGGGUUGGGCACGUUGGGa--------- l=28 a=4 
----------------------------------------------------------------------------------------------UUGGCUCUgAGGGUUGGGCACGUUGGGC--------- l=28 a=1 
----------------------------------------------------------------------------------------------UUGGCUCUAAGGGUUGGGCACGUUGGGCU-------- l=29 a=78 
----------------------------------------------------------------------------------------------UUGGCUCUAAGGGUUGGGCACGUUGGGCa-------- l=29 a=15 
----------------------------------------------------------------------------------------------UUGGCUCUAAGGGUUGGGCACGUUGGGCc-------- l=29 a=19 
----------------------------------------------------------------------------------------------UUGGCUCUAAGGGUUGGGCACGUUGGcCU-------- l=29 a=1 
----------------------------------------------------------------------------------------------UUGGCUCUAAGGGUUGGGCACGUUuGGCU-------- l=29 a=1 
----------------------------------------------------------------------------------------------UUGGCUCUAAGGGUUGGGCACGUUGGGCg-------- l=29 a=21 
----------------------------------------------------------------------------------------------UUGGCUCUAAGGGUUGGGCACGUUGGGuU-------- l=29 a=3 
----------------------------------------------------------------------------------------------aUGGCUCUAAGGGUUGGGCACGUUGGGCU-------- l=29 a=1 
----------------------------------------------------------------------------------------------UUGGCUCUAAGGGUUGGGCACGUUGaGCU-------- l=29 a=1 
----------------------------------------------------------------------------------------------UUGGCUCUAAGGGUUGGGCACGUUGGaCU-------- l=29 a=1 
----------------------------------------------------------------------------------------------UUGGCUCUAAGGGUUGGGCAaGUUGGGCU-------- l=29 a=1 
----------------------------------------------------------------------------------------------UcGGCUCUAAGGGUUGGGCACGUUGGGCU-------- l=29 a=1 
----------------------------------------------------------------------------------------------UUGGCUCUAAGGGUUGGGCACGUUGGGCUU------- l=30 a=70 
----------------------------------------------------------------------------------------------UUGGCUCUAAGGGUUGGGCACGUUGGGCUg------- l=30 a=10 
----------------------------------------------------------------------------------------------UUGGCUCUAAGGGUUGGGCACGUUGGGCgU------- l=30 a=11 
----------------------------------------------------------------------------------------------UUGGCUCUAAGGGUUGGGCACGUUGGGCUc------- l=30 a=13 
----------------------------------------------------------------------------------------------UUGGCUCUAAGGGUUGGGCACGUUGGGCcU------- l=30 a=2 
----------------------------------------------------------------------------------------------UUGGCUCUAAGGGUUGGuCACGUUGGGCUU------- l=30 a=1 
----------------------------------------------------------------------------------------------UUGGCUCUAAGGGUUGGGCACGUUGGGCUa------- l=30 a=1 
----------------------------------------------------------------------------------------------cUGGCUCUAAGGGUUGGGCACGUUGGGCUU------- l=30 a=1 
----------------------------------------------------------------------------------------------UUGGCUCUAAGGGUUGGGCACGcUGGGCUU------- l=30 a=1 
----------------------------------------------------------------------------------------------UcGGCUCUAAGGGUUGGGCACGUUGGGCUU------- l=30 a=1 
----------------------------------------------------------------------------------------------UUGGCUCUAAGGGUUGGGCACaUUGGGCUU------- l=30 a=1 
----------------------------------------------------------------------------------------------UUGGCUCUAAGGGUUGaGCACGUUGGGCUU------- l=30 a=1 
----------------------------------------------------------------------------------------------UUGGCUCUAAGGGUUGGGCACGUUGGGCaUU------ l=31 a=1 
----------------------------------------------------------------------------------------------UUGGCUCUAAGGGUUGGGCACGUUGGGCUUc------ l=31 a=7 
----------------------------------------------------------------------------------------------UUGGCUCUAAGGGUUGGGCACGUUGGGCUUU------ l=31 a=16 
----------------------------------------------------------------------------------------------UUGGCUCUAAGGGUUGGGCACGUUGGGCUUg------ l=31 a=3 
----------------------------------------------------------------------------------------------UUGGCUCUAAGGGUUGGGCACGUUGGGCUUUG----- l=32 a=12 
----------------------------------------------------------------------------------------------UUGGCUCUAAGGGUUGGGCACGUUGGGCUUUc----- l=32 a=2 
----------------------------------------------------------------------------------------------UUGGCUCUAAGGGUUGGGCACGUUGGGCUUUa----- l=32 a=2 
----------------------------------------------------------------------------------------------UUGGCUCUAAGGGUUGGGCACGUUGGGCaUUG----- l=32 a=3 
----------------------------------------------------------------------------------------------UUGGCUCUAAGGGUUGGGCACGUUGGGCUUgG----- l=32 a=1 
----------------------------------------------------------------------------------------------UUGGCUCUAAGGuUUGGGCACGUUGGGCUUUGG---- l=33 a=1 
----------------------------------------------------------------------------------------------UUGGCUCUAAGGGUUGGGCACGUUGGGCUUUGu---- l=33 a=1 
----------------------------------------------------------------------------------------------UUGGCcCUAAGGGUUGGGCACGUUGGGCUUUGG---- l=33 a=1 
----------------------------------------------------------------------------------------------UUGGCUCUAAGGGUUuGGCACGUUGGGCUUUGG---- l=33 a=1 
----------------------------------------------------------------------------------------------UUGGCUCUAAGGGUUGGGCACGUUGGGCUUUGGGC-- l=35 a=7 
----------------------------------------------------------------------------------------------UUGGCUCUAAGGGUUGGGCACGUUGGGCUUUGGGu-- l=35 a=1 
----------------------------------------------------------------------------------------------UUGGCUCUAAGGGUUGGGCACGUUGGGCUUUGGGa-- l=35 a=1 
----------------------------------------------------------------------------------------------UUGGCUCUAAGGGUUGGGCACGUUGGcCUUUGGGC-- l=35 a=1 
----------------------------------------------------------------------------------------------UUGGCUCUAAGGGUUGGGCACGaUGGGCUUUGGGCG- l=36 a=1 
----------------------------------------------------------------------------------------------UUGGCUCUAAGGGUUGGGCACGUUGGGCUUUGGGCG- l=36 a=5 
----------------------------------------------------------------------------------------------UUGGCUCUAAGGGUUGGGCACGUUGGGCUUUGGGCa- l=36 a=1 
----------------------------------------------------------------------------------------------UUGGCUCUAAGGGUUGGGCACGUUGGGCaUUGGGCG- l=36 a=1 
----------------------------------------------------------------------------------------------UUGGCUCUAAGGGUUGGGCACGUUGGGCUUUGGGuG- l=36 a=1 
----------------------------------------------------------------------------------------------UUGGCUCUAAGGGUUGGGCACuUUGGGCUUUGGGCG- l=36 a=1 
----------------------------------------------------------------------------------------------UUGGCUCUAAGGGUUGGGCACGUUGGGCUUUGGGCGu l=37 a=2 
----------------------------------------------------------------------------------------------UUGGCUCUAAGGGUUGGGCACGUUGGGCUUUGGGCGG l=37 a=2 
-----------------------------------------------------------------------------------------------UGGCUCUAAGGGUU---------------------- l=14 a=1 
-----------------------------------------------------------------------------------------------UGGCUCUAAGGGUUGG-------------------- l=16 a=2 
-----------------------------------------------------------------------------------------------UGGCUCUAAGGGUUGGGC------------------ l=18 a=3 
-----------------------------------------------------------------------------------------------UGGCUCUAAGGGUUGGGCA----------------- l=19 a=1 
-----------------------------------------------------------------------------------------------UGGCcCUAAGGGUUGGGCACG--------------- l=21 a=1 
-----------------------------------------------------------------------------------------------UGGCUCUAAGGGUUGGGCACG--------------- l=21 a=2 
-----------------------------------------------------------------------------------------------UGGCUCUAAGGGUUGGGCACa--------------- l=21 a=2 
-----------------------------------------------------------------------------------------------UGGCUCcAAGGGUUGGGCACG--------------- l=21 a=1 
-----------------------------------------------------------------------------------------------UGGCUCUAAGGGUUGGGCACc--------------- l=21 a=1 
-----------------------------------------------------------------------------------------------UGGCUCUAAGGGUUGGGCACu--------------- l=21 a=1 
-----------------------------------------------------------------------------------------------UGGCUCUAAGGGUUGGGCACGU-------------- l=22 a=28 
-----------------------------------------------------------------------------------------------UGGCUCUAAGGGUUGGGCACGc-------------- l=22 a=6 
-----------------------------------------------------------------------------------------------UGGCUCUAAGGGUUGGGCAuGU-------------- l=22 a=8 
-----------------------------------------------------------------------------------------------UGGCUCUAAGGGUUGGGCACGa-------------- l=22 a=2 
-----------------------------------------------------------------------------------------------UGGCUCUAAGGGUUGGGCACGg-------------- l=22 a=8 
-----------------------------------------------------------------------------------------------UGGCUCUAAaGGUUGGGCACGU-------------- l=22 a=1 
-----------------------------------------------------------------------------------------------UGGCUCUAAGGGUUGGGCACGUU------------- l=23 a=3 
-----------------------------------------------------------------------------------------------UGGCUCUAAGGGUcGGGCACGUU------------- l=23 a=1 
-----------------------------------------------------------------------------------------------UGGCUCUAAGGGUUGGGCACGUUG------------ l=24 a=2 
-----------------------------------------------------------------------------------------------UGGCUCUAAGGGUUGGGCACGUUGG----------- l=25 a=1 
-----------------------------------------------------------------------------------------------UGGCUCUAAGGGUUGGGCACGUUGGG---------- l=26 a=2 
-----------------------------------------------------------------------------------------------UGGCUCUAAGGGUUGGGCACGUUGGGC--------- l=27 a=7 
-----------------------------------------------------------------------------------------------UGGCUCUAAGGGUUGGGCACGUUGGGa--------- l=27 a=2 
-----------------------------------------------------------------------------------------------UGGCUCUAAGGGUUGGGCACGUUGGGu--------- l=27 a=1 
-----------------------------------------------------------------------------------------------UGGCUCUAAGGGUUGGGCACGUUGGGg--------- l=27 a=1 
-----------------------------------------------------------------------------------------------UGGCUCUAAGGGUUGGGCACGUUGGGCg-------- l=28 a=2 
-----------------------------------------------------------------------------------------------UGGCUCUAAGGGUUGGGCACGUUGGGCc-------- l=28 a=3 
-----------------------------------------------------------------------------------------------UGGCUCUAAGGGUUGGGCACGUUGGGCU-------- l=28 a=4 
-----------------------------------------------------------------------------------------------UGGCUCUAAGGGUUGGGCACGUUGGGCa-------- l=28 a=1 
-----------------------------------------------------------------------------------------------UGGCUCUAAGGGUUGGGCACGUUGGGCgU------- l=29 a=2 
-----------------------------------------------------------------------------------------------UGGCUCUAAGGGUUGGGCACGUUGGGCUc------- l=29 a=4 
-----------------------------------------------------------------------------------------------UGGCUCUAAGGGUUGGGCACGUUGGGCUa------- l=29 a=1 
-----------------------------------------------------------------------------------------------UGGCUCUAAGGGUUGGGCACGUUGGGCUU------- l=29 a=2 
-----------------------------------------------------------------------------------------------UGGCUCUAAGGGUUGGGCACGUUGGGCUg------- l=29 a=1 
-----------------------------------------------------------------------------------------------UGGCUCUAAGGGUUGGGCACGUUGGGCUUU------ l=30 a=3 
-----------------------------------------------------------------------------------------------UGGCUCUgAGGGUUGGGCACGUUGGGCUUU------ l=30 a=1 
-----------------------------------------------------------------------------------------------UGGCUCUAAGGGUUGGGCACGUUGGGCUUUG----- l=31 a=2 
-----------------------------------------------------------------------------------------------UGGCUCUAAGGGUUGGGCACGUUGGGCUUUGG---- l=32 a=1 
-----------------------------------------------------------------------------------------------UGGCUCUAAGGGUUGGGCACGUUGGGCUUUGGG--- l=33 a=1 
-----------------------------------------------------------------------------------------------UGGCUCUAAGGGUUGGGCACGUUGGGCUUUGGGC-- l=34 a=3 
-----------------------------------------------------------------------------------------------UGGCUCUAAGGGUUGGGCACGUUGGGCUUUGGGu-- l=34 a=2 
------------------------------------------------------------------------------------------------GGCUCUAAGG------------------------- l=10 a=1 
------------------------------------------------------------------------------------------------GGCUCUAAGGGU----------------------- l=12 a=1 
------------------------------------------------------------------------------------------------GGCUCUAAGGGUUG--------------------- l=14 a=1 
------------------------------------------------------------------------------------------------GGCUCUAAGGGUUGG-------------------- l=15 a=3 
------------------------------------------------------------------------------------------------GaCUCUAAGGGUUGG-------------------- l=15 a=1 
------------------------------------------------------------------------------------------------GGCUCUAAGGGUUGGaC------------------ l=17 a=1 
------------------------------------------------------------------------------------------------GGCUCUAAGGGUUGGGC------------------ l=17 a=1 
------------------------------------------------------------------------------------------------GGCUCUAAGGGUUGGGCA----------------- l=18 a=1 
------------------------------------------------------------------------------------------------GGCUCUAAGGGUUGGGCAu---------------- l=19 a=1 
------------------------------------------------------------------------------------------------GGCUCUAAGGGUUGGGCAC---------------- l=19 a=1 
------------------------------------------------------------------------------------------------GGCUCUAAGGGUUGGGCACG--------------- l=20 a=1 
------------------------------------------------------------------------------------------------GGCUCUAAGGGUUGGGCACc--------------- l=20 a=1 
------------------------------------------------------------------------------------------------GGCUCUAAGGGUUGGGCACGU-------------- l=21 a=4 
------------------------------------------------------------------------------------------------GGCUCUAAGGGUUGGGCACGg-------------- l=21 a=1 
------------------------------------------------------------------------------------------------GGCUCUAAGGGUUGGGCAuGU-------------- l=21 a=1 
------------------------------------------------------------------------------------------------GGCUCUAAGGGUUGGGCACGUa------------- l=22 a=4 
------------------------------------------------------------------------------------------------GGCUCUAAGGGUUGGGCACGUU------------- l=22 a=2 
------------------------------------------------------------------------------------------------GGCUCUAAGGGUUGGGCACGUc------------- l=22 a=1 
------------------------------------------------------------------------------------------------GGCUCUAAGGGUUGGGCACGUg------------- l=22 a=2 
------------------------------------------------------------------------------------------------GGCUCUAAGGGUUGGGCACGUUG------------ l=23 a=1 
------------------------------------------------------------------------------------------------GGCUCUAAGGGUUGGGCACGUUa------------ l=23 a=1 
------------------------------------------------------------------------------------------------GGCUCUAAGGGUUGGGCACGUUGG----------- l=24 a=2 
------------------------------------------------------------------------------------------------GGCUCUAAGGGUUGGGCACGUUGGGu--------- l=26 a=1 
------------------------------------------------------------------------------------------------GGCUCUAAGGGUUGGGCACGUUGGGC--------- l=26 a=6 
------------------------------------------------------------------------------------------------GGCUCUAAGGGUUGGGCACGUUGGGa--------- l=26 a=1 
------------------------------------------------------------------------------------------------GGCUCUAAGGGUUGGGCACGUUGGGg--------- l=26 a=1 
------------------------------------------------------------------------------------------------GGCUCUAAGGGUUGGGCACGUUGGGCU-------- l=27 a=18 
------------------------------------------------------------------------------------------------GGCUCUAAGGGUUGGGCACGUUGGGCg-------- l=27 a=8 
------------------------------------------------------------------------------------------------GGCUCUAAGGGUUGGGCACGUUGGGCc-------- l=27 a=2 
------------------------------------------------------------------------------------------------GGCUCUAAGGGcUGGGCACGUUGGGCU-------- l=27 a=1 
------------------------------------------------------------------------------------------------GGCUCUAAGGGUUGGGCACGUUGGGCUc------- l=28 a=3 
------------------------------------------------------------------------------------------------GGCUCUAAGGGUUGGGCACGUUGGGCUa------- l=28 a=1 
------------------------------------------------------------------------------------------------GGCUCUAAGGGUUGGGCACGUUGGGCUU------- l=28 a=8 
------------------------------------------------------------------------------------------------GGCUCUAAGGGUUGGGCACGUUGGGCgU------- l=28 a=2 
------------------------------------------------------------------------------------------------GGCUCUAAGGGUUGGGCACGUUGGGCUg------- l=28 a=1 
------------------------------------------------------------------------------------------------GGCUCUAAGGGUUGGGCACGUUGGGCUgU------ l=29 a=1 
------------------------------------------------------------------------------------------------GGCUCUAAGGGUUGGGCACGUUGGGCUUU------ l=29 a=1 
------------------------------------------------------------------------------------------------GGCUCUAAGGGUUGGGCACGUUGGGCUUg------ l=29 a=2 
------------------------------------------------------------------------------------------------GGCUCUAAGGGUUGGGCACGUUGGGCUUUG----- l=30 a=9 
------------------------------------------------------------------------------------------------GGCUCUAAGGGUUGGGCACGUUGGGCaUUG----- l=30 a=2 
------------------------------------------------------------------------------------------------GGCUCUAAGGGUUGaGCACGUUGGGCUUUG----- l=30 a=1 
------------------------------------------------------------------------------------------------GGCUCUAAGGGUUGGGCACGUUGGGCUUUGG---- l=31 a=3 
------------------------------------------------------------------------------------------------GGCUCUAAGGGUUGGGCACGUUGGGCUUUGu---- l=31 a=1 
------------------------------------------------------------------------------------------------uGCUCUAAGGGUUGGGCACGUUGGGCUUUGG---- l=31 a=1 
------------------------------------------------------------------------------------------------GGCUCUAAGGGUUGGGCACGUUGGGCUUUGGG--- l=32 a=1 
------------------------------------------------------------------------------------------------GGCUCUAAGGGUUGGGCACGUUGGGCUUUGGGC-- l=33 a=13 
------------------------------------------------------------------------------------------------GGCUCUAAGGGUUGGGCACGUUGGGCUUUGGGa-- l=33 a=1 
------------------------------------------------------------------------------------------------GGCUCUAAGGGUUGGGCACGUUGGGCUUUGGGu-- l=33 a=1 
------------------------------------------------------------------------------------------------aGCUCUAAGGGUUGGGCACGUUGGGCUUUGGGC-- l=33 a=1 
------------------------------------------------------------------------------------------------GGCUCUAAGGGUUGGGCACGUUGGGCUUUGGGCc- l=34 a=1 
------------------------------------------------------------------------------------------------GGCUCUAAGGGUUGGGCACGUUGGGCUUUGGGCG- l=34 a=7 
------------------------------------------------------------------------------------------------GGCUCUAAGGGUUGGGCACGUUGGGCUUUGGGCa- l=34 a=1 
-------------------------------------------------------------------------------------------------GCUCUAAGGGUU---------------------- l=12 a=2 
-------------------------------------------------------------------------------------------------GCUCUAAGGGUUG--------------------- l=13 a=1 
-------------------------------------------------------------------------------------------------GCUCUAAGGGUUGG-------------------- l=14 a=4 
-------------------------------------------------------------------------------------------------GCUCUAAGGGUUGGGC------------------ l=16 a=1 
-------------------------------------------------------------------------------------------------GCUCUAAGGGUUGGGCA----------------- l=17 a=1 
-------------------------------------------------------------------------------------------------GCUCUAAGGGUUGGGCACGc-------------- l=20 a=4 
-------------------------------------------------------------------------------------------------GCUCUAAGGGUUGGGCACGU-------------- l=20 a=3 
-------------------------------------------------------------------------------------------------GCUCUAAGGGUUGGGCAuGU-------------- l=20 a=2 
-------------------------------------------------------------------------------------------------GCUCUAAGGGUUGGGCACGg-------------- l=20 a=1 
-------------------------------------------------------------------------------------------------GCUCUAAGGGUUGGGCACGUU------------- l=21 a=4 
-------------------------------------------------------------------------------------------------GCUCUAAGGGUUGGGCACGUc------------- l=21 a=1 
-------------------------------------------------------------------------------------------------GCUCUAAGGGUUGGGCACGUUa------------ l=22 a=6 
-------------------------------------------------------------------------------------------------GCUCUAAGGGUUGGGCACGUUG------------ l=22 a=2 
-------------------------------------------------------------------------------------------------GCcCUAAGGGUUGGGCACGUUG------------ l=22 a=1 
-------------------------------------------------------------------------------------------------GCUCUAAGGGUUGGGCACGUUGG----------- l=23 a=3 
-------------------------------------------------------------------------------------------------GCUCUAAGGGUUGGGCACGUUGa----------- l=23 a=1 
-------------------------------------------------------------------------------------------------GCUCUAAGGGUUGGGCACGUUGGG---------- l=24 a=1 
-------------------------------------------------------------------------------------------------GCUCUAAGGGUUGGGCACGUUGGGu--------- l=25 a=7 
-------------------------------------------------------------------------------------------------GCUCUAAGGGUUGGGCACGUUGGGC--------- l=25 a=12 
-------------------------------------------------------------------------------------------------aCUCUAAGGGUUGGGCACGUUGGGC--------- l=25 a=1 
-------------------------------------------------------------------------------------------------GCUCUAAGGGUUGGGCACGUUGGGCU-------- l=26 a=20 
-------------------------------------------------------------------------------------------------GCUCUAAGGGUUGGGCACGUUGGGCa-------- l=26 a=2 
-------------------------------------------------------------------------------------------------GCUCUAAGGGUcGGGCACGUUGGGCU-------- l=26 a=1 
-------------------------------------------------------------------------------------------------GCUCUAAGGGUUGGGCACGUUGGGCg-------- l=26 a=6 
-------------------------------------------------------------------------------------------------GCUCUAAGGGUUGGGCACGUUGGGCc-------- l=26 a=5 
-------------------------------------------------------------------------------------------------aCUCUAAGGGUUGGGCACGUUGGGCU-------- l=26 a=1 
-------------------------------------------------------------------------------------------------GCUCUAAGGGUUGGGCACGUUGGGCUU------- l=27 a=4 
-------------------------------------------------------------------------------------------------GCUCUAAGGGUUGGGCACGUUGGGCUg------- l=27 a=1 
-------------------------------------------------------------------------------------------------GCUCUAAGGGUUGGGCACGUUGGGCgU------- l=27 a=1 
-------------------------------------------------------------------------------------------------GCUCUAAGGGUUGGGCACGUUGGGCUc------- l=27 a=1 
-------------------------------------------------------------------------------------------------GCUCUAAGGGUUGGGCACGUUGGGCUUU------ l=28 a=5 
-------------------------------------------------------------------------------------------------aCUCUAAGGGUUGGGCACGUUGGGCUUU------ l=28 a=1 
-------------------------------------------------------------------------------------------------GCcCUAAGGGUUGGGCACGUUGGGCUUU------ l=28 a=1 
-------------------------------------------------------------------------------------------------GCUCUAAGGGUUGGGCACGUUGGGCUUUG----- l=29 a=5 
-------------------------------------------------------------------------------------------------GCUCUAAGGGUUGGGCACGUUGGGCUUcG----- l=29 a=1 
-------------------------------------------------------------------------------------------------GCUCUAAGGGUUGGGCACGUUGGGCUUUGG---- l=30 a=4 
-------------------------------------------------------------------------------------------------GCUCUAAGGGUUGGGCACGUUGGGCUUUGu---- l=30 a=1 
-------------------------------------------------------------------------------------------------GCUCUAAGGGUUGGGCACGUUGGGCUUUGGG--- l=31 a=1 
-------------------------------------------------------------------------------------------------GCUCUAAGGGUUGGGCACGUUGGGCUUUGGGC-- l=32 a=19 
-------------------------------------------------------------------------------------------------GCUCUAAGGGUUGGGCACGUUGGGCUUUGGGu-- l=32 a=4 
-------------------------------------------------------------------------------------------------GCUCUAAGGGUUGGGCACGUUGGGCcUUGGGC-- l=32 a=1 
-------------------------------------------------------------------------------------------------aCUCUAAGGGUUGGGCACGUUGGGCUUUGGGC-- l=32 a=2 
-------------------------------------------------------------------------------------------------GCUCUAAGGGUUGGGCACGUUGGGCUUUGGGg-- l=32 a=1 
-------------------------------------------------------------------------------------------------GCUCUAAGGGUUGGGCACGUUGGGCUUUGaGC-- l=32 a=1 
-------------------------------------------------------------------------------------------------GCUCUAAGGGUUGGGCACGUUGGGCUUUGGuC-- l=32 a=1 
-------------------------------------------------------------------------------------------------GCUCUAAGGGUUGGGCACGUUGGGCUUUGGGCG- l=33 a=5 
-------------------------------------------------------------------------------------------------GCUCUAAGGGgUGGGCACGUUGGGCUUUGGGCG- l=33 a=1 
-------------------------------------------------------------------------------------------------GCUCUAAGGGUUGGGCACGUUGGGCUUUGGGCa- l=33 a=1 
-------------------------------------------------------------------------------------------------GCUCUAAGGGUUGGGCACGUUGGGCUUUGGaCG- l=33 a=1 
-------------------------------------------------------------------------------------------------GCUCUAAGGGUUGGGCACGUUGGGCUUUGGGCGG l=34 a=1 
--------------------------------------------------------------------------------------------------CUCUAAGGGUU---------------------- l=11 a=2 
--------------------------------------------------------------------------------------------------CUCUAAGGGUUG--------------------- l=12 a=6 
--------------------------------------------------------------------------------------------------CUCUAAGGGUUGG-------------------- l=13 a=8 
--------------------------------------------------------------------------------------------------CUCUAAGGGUUGGG------------------- l=14 a=1 
--------------------------------------------------------------------------------------------------CUCUAAGGGUUGGGu------------------ l=15 a=7 
--------------------------------------------------------------------------------------------------CUCUAAGGGUUGGGC------------------ l=15 a=11 
--------------------------------------------------------------------------------------------------CUCUAAGGGUUGGGCA----------------- l=16 a=9 
--------------------------------------------------------------------------------------------------CUCUAAGGGUUGGGCg----------------- l=16 a=2 
--------------------------------------------------------------------------------------------------CUCUAAGGGUUGGGCAC---------------- l=17 a=4 
--------------------------------------------------------------------------------------------------CUCUAAGGGUUGGGCACG--------------- l=18 a=5 
--------------------------------------------------------------------------------------------------CUCUAAGGGUUGGGCACa--------------- l=18 a=2 
--------------------------------------------------------------------------------------------------CUCUAAGGGUUGGGCACGc-------------- l=19 a=4 
--------------------------------------------------------------------------------------------------CUCUAAGGGUUGGGCACGU-------------- l=19 a=10 
--------------------------------------------------------------------------------------------------CUCUAAGGGUUGGGCAuGU-------------- l=19 a=3 
--------------------------------------------------------------------------------------------------CUCUAAGGGUUGGGCACGUc------------- l=20 a=3 
--------------------------------------------------------------------------------------------------CUCUAAGGGUUGGGCACGUU------------- l=20 a=5 
--------------------------------------------------------------------------------------------------CUCUAAGGGUUGGGCACGUUu------------ l=21 a=1 
--------------------------------------------------------------------------------------------------CUCUAAGGGUUGGGCACGUUG------------ l=21 a=5 
--------------------------------------------------------------------------------------------------CUCUAAGGGUUGGGCACGUUa------------ l=21 a=1 
--------------------------------------------------------------------------------------------------CUCUAAGGGUUGGGCACGUUGu----------- l=22 a=1 
--------------------------------------------------------------------------------------------------CUCUAAGGGUUGGGCACGUUGG----------- l=22 a=7 
--------------------------------------------------------------------------------------------------CUCUAAGGGUUGGGCACGUUGa----------- l=22 a=2 
--------------------------------------------------------------------------------------------------CUCcAAGGGUUGGGCACGUUGG----------- l=22 a=1 
--------------------------------------------------------------------------------------------------CUCUAAGGGUUGGGCACGUUGGG---------- l=23 a=4 
--------------------------------------------------------------------------------------------------CUCUAAGGGUUGGGCACGUUGGa---------- l=23 a=3 
--------------------------------------------------------------------------------------------------CUCUAAGGGUUGGGCACGUUGGu---------- l=23 a=1 
--------------------------------------------------------------------------------------------------CUCUAAGGGUUGGGCACGUUGGGC--------- l=24 a=9 
--------------------------------------------------------------------------------------------------CUCUAAGGGUUGGGCACGUUGGGa--------- l=24 a=2 
--------------------------------------------------------------------------------------------------CUCUAAGGGUUGGGCACGUUGGGu--------- l=24 a=2 
--------------------------------------------------------------------------------------------------CUCUAAGGGUUGGGCACGUUGGGCg-------- l=25 a=6 
--------------------------------------------------------------------------------------------------CUCUAAGGGUUGGGCACGUUGGGCU-------- l=25 a=17 
--------------------------------------------------------------------------------------------------CUCUAAGGGUUGGGCACGUUGGGuU-------- l=25 a=3 
--------------------------------------------------------------------------------------------------CUCUAAGGGUUGGGCACGUUGGGCc-------- l=25 a=2 
--------------------------------------------------------------------------------------------------CUCUAAGGGUUGGGCACGUUGGGCa-------- l=25 a=1 
--------------------------------------------------------------------------------------------------CUCUAAGGGUUGGGCACGUUGGGCUU------- l=26 a=10 
--------------------------------------------------------------------------------------------------CUCUAAGGGUUGGGCACGUUGGGCUg------- l=26 a=1 
--------------------------------------------------------------------------------------------------CUCUAAGGGUUGGGCACGUUGGGCUc------- l=26 a=1 
--------------------------------------------------------------------------------------------------CUCUAAGGGUUGGaCACGUUGGGCUU------- l=26 a=1 
--------------------------------------------------------------------------------------------------CUCUAAGGGUUGGGCACGUUGGGCgU------- l=26 a=1 
--------------------------------------------------------------------------------------------------CUCUAAGGGUUGGGCACGUUGGGCUUc------ l=27 a=2 
--------------------------------------------------------------------------------------------------CUCUAAGGGUUGGGCACGUUGGGCUUU------ l=27 a=1 
--------------------------------------------------------------------------------------------------CUCUAAGGGUUGGGCACGUUGGGCUUUG----- l=28 a=6 
--------------------------------------------------------------------------------------------------CUCUAAGGGUUGGGCACGUUGGGCUUUGG---- l=29 a=1 
--------------------------------------------------------------------------------------------------CUCUAAGGGUUGGGCACGUUGGGCUUUGu---- l=29 a=1 
--------------------------------------------------------------------------------------------------CUCUAAGGGUUGGGCACGUUGGGCUUUGGc--- l=30 a=1 
--------------------------------------------------------------------------------------------------CUCUAAGGGUUGGGCACGUUGGGCUUUGGG--- l=30 a=1 
--------------------------------------------------------------------------------------------------CUCUAAGGGUUGGGCACGUUGGGCUUUGGGC-- l=31 a=3 
--------------------------------------------------------------------------------------------------CUCUAAGGGUUGGGCACGUUGGGCUUUGGGu-- l=31 a=1 
--------------------------------------------------------------------------------------------------CUCUAAGGGUUGGGCACGUUGGGCUUUGGGCG- l=32 a=2 
--------------------------------------------------------------------------------------------------CUCUAAGGGUUGGGCACGUUGGGCUUUGGGCa- l=32 a=3 
--------------------------------------------------------------------------------------------------CUCUAgGGGUUGGGCACGUUGGGCUUUGGGCG- l=32 a=1 
--------------------------------------------------------------------------------------------------CUCUAAGGGUUGGGCACGUUGGGCUUUGGGCGG l=33 a=3 
---------------------------------------------------------------------------------------------------UCUAAGGGUU---------------------- l=10 a=2 
---------------------------------------------------------------------------------------------------UCUAAGGGUUG--------------------- l=11 a=6 
---------------------------------------------------------------------------------------------------UCUAAGGGUUGG-------------------- l=12 a=5 
---------------------------------------------------------------------------------------------------UCUAAGGGUUGGG------------------- l=13 a=1 
---------------------------------------------------------------------------------------------------UCUAAGGGUUGGGC------------------ l=14 a=10 
---------------------------------------------------------------------------------------------------UCUAAGGGUUGGGu------------------ l=14 a=4 
---------------------------------------------------------------------------------------------------UCUAAGGGUUGGGCA----------------- l=15 a=6 
---------------------------------------------------------------------------------------------------UCUAAGGGUUGGGCg----------------- l=15 a=2 
---------------------------------------------------------------------------------------------------UCUAAGGGUUGGGCAC---------------- l=16 a=2 
---------------------------------------------------------------------------------------------------UCUAAGGGUUGGGCACG--------------- l=17 a=4 
---------------------------------------------------------------------------------------------------UCUAAGGGUUGGGCACGc-------------- l=18 a=1 
---------------------------------------------------------------------------------------------------UCUAAGGGUUGGGCACGg-------------- l=18 a=6 
---------------------------------------------------------------------------------------------------UCUAAGGGUUGGGCACGU-------------- l=18 a=8 
---------------------------------------------------------------------------------------------------UCUAAGGGUUGGGuACGU-------------- l=18 a=1 
---------------------------------------------------------------------------------------------------UCcAAGGGUUGGGCACGU-------------- l=18 a=1 
---------------------------------------------------------------------------------------------------UCUAAGGGUUGGGCACGa-------------- l=18 a=1 
---------------------------------------------------------------------------------------------------UCUAAGGGUUGGGCAuGU-------------- l=18 a=1 
---------------------------------------------------------------------------------------------------UCUAAGGGUaGGGCACGU-------------- l=18 a=1 
---------------------------------------------------------------------------------------------------UCUAAGGGUUGGGCACGUU------------- l=19 a=9 
---------------------------------------------------------------------------------------------------UCUAAGGGUUGGGCACGUa------------- l=19 a=5 
---------------------------------------------------------------------------------------------------aCUAAGGGUUGGGCACGUU------------- l=19 a=1 
---------------------------------------------------------------------------------------------------UCUAAGGGUUGGGCACGUc------------- l=19 a=2 
---------------------------------------------------------------------------------------------------UCUAAGGGUUGGGCACGUUG------------ l=20 a=28 
---------------------------------------------------------------------------------------------------UCUAAGGGUUGGGCACGUUa------------ l=20 a=6 
---------------------------------------------------------------------------------------------------UCUAAGGGUUGGGCACGUUc------------ l=20 a=2 
---------------------------------------------------------------------------------------------------UCUAAGGGUUGGaCACGUUG------------ l=20 a=1 
---------------------------------------------------------------------------------------------------UCUAAGGGUUGGGCACGUUu------------ l=20 a=1 
---------------------------------------------------------------------------------------------------UCUAAGGGUUGGGCACGUgG------------ l=20 a=1 
---------------------------------------------------------------------------------------------------UCUAAGGGUUGGGCACGUUGG----------- l=21 a=25 
---------------------------------------------------------------------------------------------------UCUAAGGGUUGGGCACGUUGa----------- l=21 a=7 
---------------------------------------------------------------------------------------------------UCUAAGGGUUGGGCACGUUGu----------- l=21 a=5 
---------------------------------------------------------------------------------------------------UCUAAGGGUUGGGCACGUUGc----------- l=21 a=2 
---------------------------------------------------------------------------------------------------UCUAAGGGUUGGGCACGUUGGG---------- l=22 a=15 
---------------------------------------------------------------------------------------------------UCUAAGGGUUGGGCACGUUGGa---------- l=22 a=7 
---------------------------------------------------------------------------------------------------UCUAAGGGUUGGGCACGUUGaG---------- l=22 a=1 
---------------------------------------------------------------------------------------------------UCUAAGGGUUGGGCACGUUGGu---------- l=22 a=1 
---------------------------------------------------------------------------------------------------UCUAAGGGUUGGGCACGUUGGGu--------- l=23 a=7 
---------------------------------------------------------------------------------------------------UCUAAGGGUUGGGCACGUUGGGC--------- l=23 a=13 
---------------------------------------------------------------------------------------------------UCUAAGGGUUGGGCACGUUGGGg--------- l=23 a=2 
---------------------------------------------------------------------------------------------------UCUAAGGGUUGGGCACGUUGGaC--------- l=23 a=1 
---------------------------------------------------------------------------------------------------UCUAAGGGUUGGGCACGUUGGGCU-------- l=24 a=21 
---------------------------------------------------------------------------------------------------UCUAAGGGUUGGGCACGUUGGGCa-------- l=24 a=3 
---------------------------------------------------------------------------------------------------UCUAAGGGUUGGGCACGUUGGGCg-------- l=24 a=6 
---------------------------------------------------------------------------------------------------UaUAAGGGUUGGGCACGUUGGGCU-------- l=24 a=1 
---------------------------------------------------------------------------------------------------UCUAAGGGUUGGGCACGUUGGGCc-------- l=24 a=5 
---------------------------------------------------------------------------------------------------UCUAAGGGUUGGGCACGUUGGaCU-------- l=24 a=1 
---------------------------------------------------------------------------------------------------UCUAAGGGUUGGGCACGUUGGGuU-------- l=24 a=1 
---------------------------------------------------------------------------------------------------UCUAAGGGUUGGGCACGUUGGGCUg------- l=25 a=3 
---------------------------------------------------------------------------------------------------UCUAAGGGUUGGGCACGUUGGGCUU------- l=25 a=5 
---------------------------------------------------------------------------------------------------UCcAAGGGUUGGGCACGUUGGGCUU------- l=25 a=1 
---------------------------------------------------------------------------------------------------UCUAAGGGUUGGGCACGUUGGGCgU------- l=25 a=1 
---------------------------------------------------------------------------------------------------UCUAAGGGUUGGGCACGUUGGGCUa------- l=25 a=1 
---------------------------------------------------------------------------------------------------UCUAAGGGUUGGGCACGUUGGGCUc------- l=25 a=2 
---------------------------------------------------------------------------------------------------UCUAAGGGUUGGGCACGUUGGGCaUU------ l=26 a=1 
---------------------------------------------------------------------------------------------------UCUAAGGGUUGGGCACGUUGGGCUUg------ l=26 a=1 
---------------------------------------------------------------------------------------------------UCUAAGGGUUGGGCACGUUGGGCUUU------ l=26 a=2 
---------------------------------------------------------------------------------------------------UCUAAGGGUUGGGCACGUUGGGCUUUG----- l=27 a=5 
---------------------------------------------------------------------------------------------------UCUAAGGGUUGGGCACGUUGGGCUUUGa---- l=28 a=3 
---------------------------------------------------------------------------------------------------UCUAAGGGUUGGGCACGUUGGGCUUUGG---- l=28 a=6 
---------------------------------------------------------------------------------------------------UCUAAGGGUUGGGCACGUUGGGCUUUGGG--- l=29 a=2 
---------------------------------------------------------------------------------------------------UCUAAGGGUUGGGCACGUUGGGCUUUGGGu-- l=30 a=3 
---------------------------------------------------------------------------------------------------UCUAAGGGUUGGGCACGUUGGGCUUUGGGC-- l=30 a=6 
---------------------------------------------------------------------------------------------------UCUAAGGGUUGGGCACGUUGGGCUUUGGaC-- l=30 a=1 
---------------------------------------------------------------------------------------------------UCUAAGGGUUGGGCACGUUGGGCUUUaGGC-- l=30 a=1 
---------------------------------------------------------------------------------------------------UCUAAGGGUUGGGCACGUUGGGCUUUGGGCG- l=31 a=7 
---------------------------------------------------------------------------------------------------UCUAAGGGUUGGGCACGUUGGGCUUUGGGCa- l=31 a=1 
---------------------------------------------------------------------------------------------------UCUAAGGGUUGGGCACGUUGGGCUUUGGGCGG l=32 a=2 
---------------------------------------------------------------------------------------------------UCUAAGGGUUGGGCACGUUGGGCUUUGGGCGc l=32 a=1 
----------------------------------------------------------------------------------------------------CUAAGGGUUG--------------------- l=10 a=4 
----------------------------------------------------------------------------------------------------CUAAGGGUUGG-------------------- l=11 a=4 
----------------------------------------------------------------------------------------------------CUAAGGGUUGGG------------------- l=12 a=2 
----------------------------------------------------------------------------------------------------CUAAGGGUUGGGC------------------ l=13 a=10 
----------------------------------------------------------------------------------------------------CUAAGGGUUGGcCA----------------- l=14 a=1 
----------------------------------------------------------------------------------------------------CUAAGGGUUGGGCA----------------- l=14 a=4 
----------------------------------------------------------------------------------------------------CcAAGGGUUGGGCA----------------- l=14 a=1 
----------------------------------------------------------------------------------------------------CUAAGGGUUGGGCAC---------------- l=15 a=4 
----------------------------------------------------------------------------------------------------CUAAGGGUUGGGCACG--------------- l=16 a=4 
----------------------------------------------------------------------------------------------------CUAAGGGUUGGGuACG--------------- l=16 a=1 
----------------------------------------------------------------------------------------------------CUAAGGGUUGGGCACc--------------- l=16 a=1 
----------------------------------------------------------------------------------------------------CUAAGGGUUGGGCAuGU-------------- l=17 a=3 
----------------------------------------------------------------------------------------------------CUAAGGGUUGGGCACGc-------------- l=17 a=1 
----------------------------------------------------------------------------------------------------CUAAGGGUUGGGCACGU-------------- l=17 a=6 
----------------------------------------------------------------------------------------------------CUAAGGGUUGGGCACGgU------------- l=18 a=1 
----------------------------------------------------------------------------------------------------CUAAGGGUUGGGCACGUU------------- l=18 a=4 
----------------------------------------------------------------------------------------------------CUAAGGGUUGGGCACGUUG------------ l=19 a=5 
----------------------------------------------------------------------------------------------------CUAAGGGUUGGGCACGUUGa----------- l=20 a=1 
----------------------------------------------------------------------------------------------------CUAAGGGUUGGGCACGUUGG----------- l=20 a=6 
----------------------------------------------------------------------------------------------------CUAAGGGUUGGGCACGUgGG----------- l=20 a=1 
----------------------------------------------------------------------------------------------------CUAAGGGUUGGGCACGUUGGu---------- l=21 a=2 
----------------------------------------------------------------------------------------------------CUAAGGGUUGGGCACGUUGGG---------- l=21 a=3 
----------------------------------------------------------------------------------------------------CUAAGGGUUGGGCACGUUGGGa--------- l=22 a=2 
----------------------------------------------------------------------------------------------------CcAAGGGUUGGGCACGUUGGGC--------- l=22 a=1 
----------------------------------------------------------------------------------------------------CUAAGGGUUGGGCACGUUGGGC--------- l=22 a=10 
----------------------------------------------------------------------------------------------------CUAAGGGUUGGGCACGUUGGGg--------- l=22 a=1 
----------------------------------------------------------------------------------------------------CUAAGGGUUGGGCACGUUGGGu--------- l=22 a=4 
----------------------------------------------------------------------------------------------------CUAAGGGUUGGGCACGUUGaGC--------- l=22 a=1 
----------------------------------------------------------------------------------------------------CUAAGGGUUGGGCACGUUGGaC--------- l=22 a=1 
----------------------------------------------------------------------------------------------------CUAAGGGUUGGGCACGUUGGGCU-------- l=23 a=22 
----------------------------------------------------------------------------------------------------CUAAGGGUUGGGCACGUUGGGCg-------- l=23 a=7 
----------------------------------------------------------------------------------------------------CUAAGaGUUGGGCACGUUGGGCU-------- l=23 a=2 
----------------------------------------------------------------------------------------------------CUAAGGGUUGGGCACGUUGGGCc-------- l=23 a=3 
----------------------------------------------------------------------------------------------------CUAAGGGUUGGGCACGUUGGGCa-------- l=23 a=3 
----------------------------------------------------------------------------------------------------CUAAGGGUUGGGCACGUUGGGCUU------- l=24 a=4 
----------------------------------------------------------------------------------------------------CUAAGGGUUGGGCACGUUGGGCUc------- l=24 a=2 
----------------------------------------------------------------------------------------------------CUAAGGGUUGGGCACGUUGGGCUa------- l=24 a=2 
----------------------------------------------------------------------------------------------------CUAAGGGUUGGGCACGUUGGGCUg------- l=24 a=2 
----------------------------------------------------------------------------------------------------CUAAGGGUUGGGCgCGUUGGGCUU------- l=24 a=1 
----------------------------------------------------------------------------------------------------CUAAGGGUUGGGCACGUUGGGCUUU------ l=25 a=3 
----------------------------------------------------------------------------------------------------CUAAGGGUUGGGCACGUUGGGCUUc------ l=25 a=2 
----------------------------------------------------------------------------------------------------CUAAGGGUUGGGCACGUUGGGCUUUa----- l=26 a=1 
----------------------------------------------------------------------------------------------------CUAgGGGUUGGGCACGUUGGGCUUUG----- l=26 a=1 
----------------------------------------------------------------------------------------------------CUAAGGGUUGGGCACGUUGGGCUUUG----- l=26 a=4 
----------------------------------------------------------------------------------------------------CUAAGGGUcGGGCACGUUGGGCUUUG----- l=26 a=1 
----------------------------------------------------------------------------------------------------CUAAGGGUUGGGCACGUUGGGCUUUGa---- l=27 a=2 
----------------------------------------------------------------------------------------------------CUAAGGGUUGGGCACGUUGGGCUUUGG---- l=27 a=8 
----------------------------------------------------------------------------------------------------CUAAGGGUUGGGCACGUUGGGCUUUGGG--- l=28 a=1 
----------------------------------------------------------------------------------------------------CUAAGGGUUGGGCACGUUGGGCUUUGGGC-- l=29 a=10 
----------------------------------------------------------------------------------------------------CUAAGGGUUGGGCACGUUGGGCUUUGGGu-- l=29 a=1 
----------------------------------------------------------------------------------------------------CUAAGGGUUGGGCACGUUGGGCUUcGGGC-- l=29 a=1 
----------------------------------------------------------------------------------------------------CUAAGGGUUGGGCACGUUGGGCUUUGGGa-- l=29 a=2 
----------------------------------------------------------------------------------------------------CUAAGGGUUGGGCACGUUGGGCUUUGGGuG- l=30 a=1 
----------------------------------------------------------------------------------------------------CUAAGGGUUGGGCACGUUGGGCUUUGGGCG- l=30 a=7 
----------------------------------------------------------------------------------------------------CUAAGGGUUGGGCACGUUGGGCUUUGGGCa- l=30 a=2 
----------------------------------------------------------------------------------------------------CUAAGGGUUGGGCACGUUGGGCUUUGGaCG- l=30 a=2 
----------------------------------------------------------------------------------------------------CUAAGGGUUGGGCACGUUGGGCUUUGGGCGG l=31 a=1 
----------------------------------------------------------------------------------------------------CUAAGGGUUGGGCACGUUGGGCUUUGGGCGu l=31 a=1 
----------------------------------------------------------------------------------------------------CUAAGGGUUGGGCACGUUGGGCUUUGGGCcG l=31 a=1 
-----------------------------------------------------------------------------------------------------UAAGGGUUGG-------------------- l=10 a=2 
-----------------------------------------------------------------------------------------------------UAAGGGUUGGGC------------------ l=12 a=11 
-----------------------------------------------------------------------------------------------------UAAGGGUUGGGCA----------------- l=13 a=6 
-----------------------------------------------------------------------------------------------------UAAGGGUUGGGCAC---------------- l=14 a=2 
-----------------------------------------------------------------------------------------------------UAAGGGUUGGGCAu---------------- l=14 a=1 
-----------------------------------------------------------------------------------------------------UAAGGGUUGGGCACG--------------- l=15 a=7 
-----------------------------------------------------------------------------------------------------aAAGGGUUGGGCACG--------------- l=15 a=2 
-----------------------------------------------------------------------------------------------------UAAGGGUUGGGCACa--------------- l=15 a=1 
-----------------------------------------------------------------------------------------------------UAAGGGcUGGGCACG--------------- l=15 a=1 
-----------------------------------------------------------------------------------------------------UAAGGGUUGGGCAuG--------------- l=15 a=1 
-----------------------------------------------------------------------------------------------------UAAGGGUUGGGCACGU-------------- l=16 a=9 
-----------------------------------------------------------------------------------------------------UAAGGGUUGGGCACGc-------------- l=16 a=4 
-----------------------------------------------------------------------------------------------------UAAGGGUUGGGCACGg-------------- l=16 a=3 
-----------------------------------------------------------------------------------------------------UAAGGGUUGGGCACGUg------------- l=17 a=1 
-----------------------------------------------------------------------------------------------------UAAGGGUUGGGCACGUU------------- l=17 a=4 
-----------------------------------------------------------------------------------------------------UAAGGGUUGGGCACGUUG------------ l=18 a=3 
-----------------------------------------------------------------------------------------------------UAAGGGUUGGGCACGUUGG----------- l=19 a=10 
-----------------------------------------------------------------------------------------------------UAAGGGUUGGGCACGUUGa----------- l=19 a=3 
-----------------------------------------------------------------------------------------------------UAAGGGUUGGGCACGUUGu----------- l=19 a=3 
-----------------------------------------------------------------------------------------------------UAAGGGUUGGGCACGUUGGa---------- l=20 a=7 
-----------------------------------------------------------------------------------------------------UAAGGGUUGGGCACGUUGGG---------- l=20 a=21 
-----------------------------------------------------------------------------------------------------UAAGGGUUGGGCACGUUGGc---------- l=20 a=3 
-----------------------------------------------------------------------------------------------------UAAGGGUUGGGCACGUUGGu---------- l=20 a=2 
-----------------------------------------------------------------------------------------------------UAAGGGUUGGGCAuGUUGGG---------- l=20 a=1 
-----------------------------------------------------------------------------------------------------UuAGGGUUGGGCACGUUGGG---------- l=20 a=1 
-----------------------------------------------------------------------------------------------------UAAGGGUUGGGCACGUUGGGu--------- l=21 a=31 
-----------------------------------------------------------------------------------------------------UAAGGGUUGGGCACGUUGGGC--------- l=21 a=72 
-----------------------------------------------------------------------------------------------------UAAGGGUUGGGCACGUUGGGg--------- l=21 a=4 
-----------------------------------------------------------------------------------------------------UAAGGGUUGGGCACGUcGGGC--------- l=21 a=1 
-----------------------------------------------------------------------------------------------------UAAGGGUUGGGCACGUUGGuC--------- l=21 a=2 
-----------------------------------------------------------------------------------------------------UAAGGGcUGGGCACGUUGGGC--------- l=21 a=1 
-----------------------------------------------------------------------------------------------------UAAGGGUUGGGCACGUUGGaC--------- l=21 a=4 
-----------------------------------------------------------------------------------------------------aAAGGGUUGGGCACGUUGGGC--------- l=21 a=2 
-----------------------------------------------------------------------------------------------------UAAGGGUUGGGCACGUUGGGa--------- l=21 a=5 
-----------------------------------------------------------------------------------------------------UAAGGGUUaGGCACGUUGGGC--------- l=21 a=1 
-----------------------------------------------------------------------------------------------------UgAGGGUUGGGCACGUUGGGC--------- l=21 a=1 
-----------------------------------------------------------------------------------------------------UAAaGGUUGGGCACGUUGGGC--------- l=21 a=1 
-----------------------------------------------------------------------------------------------------UAAGGGUUGGGCgCGUUGGGCU-------- l=22 a=1 
-----------------------------------------------------------------------------------------------------UAAGGGUUGGGCACGUUGGGCU-------- l=22 a=102 
-----------------------------------------------------------------------------------------------------UAAGGGUUGGGCACGUUGGGCg-------- l=22 a=40 
-----------------------------------------------------------------------------------------------------UAAGGGUUGGGCACGUUGGGCa-------- l=22 a=23 
-----------------------------------------------------------------------------------------------------UAAGGGUUGGGCACGUUGGGCc-------- l=22 a=23 
-----------------------------------------------------------------------------------------------------UAAaGGUUGGGCACGUUGGGCU-------- l=22 a=3 
-----------------------------------------------------------------------------------------------------UAAGGGUUGGGCACGUUGGGuU-------- l=22 a=9 
-----------------------------------------------------------------------------------------------------UAAGGGUUGGGCACGUUGGcCU-------- l=22 a=1 
-----------------------------------------------------------------------------------------------------UAAGGGUcGGGCACGUUGGGCU-------- l=22 a=1 
-----------------------------------------------------------------------------------------------------UAAGGGUUGGGCACGUUGGGgU-------- l=22 a=3 
-----------------------------------------------------------------------------------------------------UAAGGGcUGGGCACGUUGGGCU-------- l=22 a=1 
-----------------------------------------------------------------------------------------------------aAAGGGUUGGGCACGUUGGGCU-------- l=22 a=1 
-----------------------------------------------------------------------------------------------------UAAGGGUUGGGCACGUUGGGCgU------- l=23 a=9 
-----------------------------------------------------------------------------------------------------UAAGGGUUGGGCACGUUGGGCUU------- l=23 a=34 
-----------------------------------------------------------------------------------------------------UAAGGGUUGGGCACGUUGGGCUa------- l=23 a=7 
-----------------------------------------------------------------------------------------------------UAAGGGUUGGGCACGUUGGGCUg------- l=23 a=10 
-----------------------------------------------------------------------------------------------------UAAGGGUUGGGCACGUUGGGCcU------- l=23 a=2 
-----------------------------------------------------------------------------------------------------UAAGGGUUGGGCACGUUGGGCUc------- l=23 a=14 
-----------------------------------------------------------------------------------------------------UAAGGGUUGGGCACGUUGGGaUU------- l=23 a=1 
-----------------------------------------------------------------------------------------------------aAAGGGUUGGGCACGUUGGGCUU------- l=23 a=3 
-----------------------------------------------------------------------------------------------------UAAGGGUUGGGCACGUaGGGCUU------- l=23 a=1 
-----------------------------------------------------------------------------------------------------UAAaGGUUGGGCACGUUGGGCUU------- l=23 a=1 
-----------------------------------------------------------------------------------------------------UAAGGGUUGGGCACGUUGGGCUUa------ l=24 a=5 
-----------------------------------------------------------------------------------------------------UAAGGGUUGGGCACGUUGGGCUUU------ l=24 a=15 
-----------------------------------------------------------------------------------------------------UAAGGGUUGGGCACGUUGGGCUUg------ l=24 a=4 
-----------------------------------------------------------------------------------------------------UAAGGGUUGGGCACGUUGGGCUUUG----- l=25 a=16 
-----------------------------------------------------------------------------------------------------UuAGGGUUGGGCACGUUGGGCUUUG----- l=25 a=1 
-----------------------------------------------------------------------------------------------------UAAGGGUUGGGCACGUUGGGCUUUu----- l=25 a=1 
-----------------------------------------------------------------------------------------------------UAAGGGUUGGGCACGUUGGGCaUUG----- l=25 a=1 
-----------------------------------------------------------------------------------------------------UAAGGGUUGGGCACGUUGGGCUUUGG---- l=26 a=5 
-----------------------------------------------------------------------------------------------------UAAGGGUUGGGCACGUUGGGCUUUGa---- l=26 a=2 
-----------------------------------------------------------------------------------------------------aAAGGGUUGGGCACGUUGGGCUUUGG---- l=26 a=1 
-----------------------------------------------------------------------------------------------------UAAGGGUUGGGCACGUUGGGCUUUGGu--- l=27 a=1 
-----------------------------------------------------------------------------------------------------UAAGGGUUGGGCACGUUGGGCUUUGGG--- l=27 a=3 
-----------------------------------------------------------------------------------------------------UAAGGGUUGGGCACGUUGGGCUUUGGa--- l=27 a=1 
-----------------------------------------------------------------------------------------------------UAAGGGUUGGGCACGUUGGGCUUUGGGC-- l=28 a=12 
-----------------------------------------------------------------------------------------------------UAAGGGUUGGGCACGUUGGGCUUUGGGu-- l=28 a=5 
-----------------------------------------------------------------------------------------------------UAAGGGUUGGGCACGUUGGGCUUUGGGCG- l=29 a=12 
-----------------------------------------------------------------------------------------------------UAAGGGUUGGGCACGUUGGGCUUUGGGCa- l=29 a=1 
-----------------------------------------------------------------------------------------------------UAAGGGUUGGGCACGUUGGGCUUUGGGCu- l=29 a=1 
-----------------------------------------------------------------------------------------------------UAAGGGUUGGGCACGUUGGGCUUUGGGCGG l=30 a=3 
-----------------------------------------------------------------------------------------------------UAAGGGUUGGGCACGUUGGGCUUUGGGCGc l=30 a=1 
------------------------------------------------------------------------------------------------------AAGGGUUGGGC------------------ l=11 a=8 
------------------------------------------------------------------------------------------------------AAGGGUUGGGCA----------------- l=12 a=12 
------------------------------------------------------------------------------------------------------AAGGGUUGGGCAC---------------- l=13 a=4 
------------------------------------------------------------------------------------------------------AAGGGUUGGGCACG--------------- l=14 a=3 
------------------------------------------------------------------------------------------------------AAGGGUUGGGCACa--------------- l=14 a=1 
------------------------------------------------------------------------------------------------------AAGGGUUGGGCACGc-------------- l=15 a=4 
------------------------------------------------------------------------------------------------------AAGGGUUGGGCACGU-------------- l=15 a=9 
------------------------------------------------------------------------------------------------------AAGGGUUGGGCAuGU-------------- l=15 a=5 
------------------------------------------------------------------------------------------------------AAGGGUUGGGuACGU-------------- l=15 a=1 
------------------------------------------------------------------------------------------------------AAGGGUUGGGCAaGU-------------- l=15 a=1 
------------------------------------------------------------------------------------------------------AAGGGUUGGGCACGa-------------- l=15 a=2 
------------------------------------------------------------------------------------------------------AAGGGUUGGGCACGUg------------- l=16 a=1 
------------------------------------------------------------------------------------------------------AAGGGUUGGGCACGUU------------- l=16 a=4 
------------------------------------------------------------------------------------------------------AAGGGUUGGGCACGUc------------- l=16 a=1 
------------------------------------------------------------------------------------------------------AAGGGUUGGGCACGUUG------------ l=17 a=11 
------------------------------------------------------------------------------------------------------AAGGGUUGGGCACGUUu------------ l=17 a=1 
------------------------------------------------------------------------------------------------------AAGGGUUGGGCACGUUGu----------- l=18 a=4 
------------------------------------------------------------------------------------------------------AAGGGUUGGGCACGUUGG----------- l=18 a=14 
------------------------------------------------------------------------------------------------------AAGGGUUGGGCACGUUGGG---------- l=19 a=10 
------------------------------------------------------------------------------------------------------AAGGGUUGGGCACGUUGGa---------- l=19 a=1 
------------------------------------------------------------------------------------------------------AAGGGUUGGGCACGUUGGGu--------- l=20 a=14 
------------------------------------------------------------------------------------------------------AAGGGUUGGGCACGUUGGGC--------- l=20 a=39 
------------------------------------------------------------------------------------------------------AAGGGUUGGGCACGUUGGGa--------- l=20 a=2 
------------------------------------------------------------------------------------------------------AAaGGUUGGGCACGUUGGGC--------- l=20 a=1 
------------------------------------------------------------------------------------------------------uAGGGUUGGGCACGUUGGGC--------- l=20 a=1 
------------------------------------------------------------------------------------------------------AAGGGUUGGGCACGUUGGGg--------- l=20 a=1 
------------------------------------------------------------------------------------------------------AAGGGUUGGGCACGUcGGGC--------- l=20 a=1 
------------------------------------------------------------------------------------------------------AAGGGUUGGGCACGUUGGGCU-------- l=21 a=135 
------------------------------------------------------------------------------------------------------AAaGGUUGGGCACGUUGGGCU-------- l=21 a=3 
------------------------------------------------------------------------------------------------------AAGGGUUGGGCACGUUGGGCa-------- l=21 a=23 
------------------------------------------------------------------------------------------------------AuGGGUUGGGCACGUUGGGCU-------- l=21 a=3 
------------------------------------------------------------------------------------------------------AAGGGUUGGGCACGUUGGGCg-------- l=21 a=40 
------------------------------------------------------------------------------------------------------AAGGGUUGGGCACGUUGGGCc-------- l=21 a=30 
------------------------------------------------------------------------------------------------------AAGGGUUGGGCACGUUGGGuU-------- l=21 a=8 
------------------------------------------------------------------------------------------------------AAGaGUUGGGCACGUUGGGCU-------- l=21 a=2 
------------------------------------------------------------------------------------------------------AAGGGUUGaGCACGUUGGGCU-------- l=21 a=1 
------------------------------------------------------------------------------------------------------AAGGGUUGGGCACGUUGGGaU-------- l=21 a=1 
------------------------------------------------------------------------------------------------------AAGGGUUGGaCACGUUGGGCU-------- l=21 a=1 
------------------------------------------------------------------------------------------------------AAGGGUUGGGCACGUUGGaCU-------- l=21 a=2 
------------------------------------------------------------------------------------------------------AAGGGUgGGGCACGUUGGGCU-------- l=21 a=1 
------------------------------------------------------------------------------------------------------AAGGGUUGGGCACGUUGGGCUc------- l=22 a=33 
------------------------------------------------------------------------------------------------------AAaGGUUGGGCACGUUGGGCUU------- l=22 a=3 
------------------------------------------------------------------------------------------------------AAGGGUUGGGCACGUUGGGCUU------- l=22 a=147 
------------------------------------------------------------------------------------------------------AAGGGUUGGGCACGUUGGGCgU------- l=22 a=16 
------------------------------------------------------------------------------------------------------AAGGGUUGGGCACGUUGGGCUa------- l=22 a=41 
------------------------------------------------------------------------------------------------------AAGGGUUGGGCACGUUGGGCUg------- l=22 a=31 
------------------------------------------------------------------------------------------------------AAGaGUUGGGCACGUUGGGCUU------- l=22 a=1 
------------------------------------------------------------------------------------------------------AAGGGUUGGGCACGUUGGGCcU------- l=22 a=2 
------------------------------------------------------------------------------------------------------AAGGGUUGGGCACGUUGGaCUU------- l=22 a=1 
------------------------------------------------------------------------------------------------------AAGGGUUGGGCACGUUGGGaUU------- l=22 a=1 
------------------------------------------------------------------------------------------------------AgGGGUUGGGCACGUUGGGCUU------- l=22 a=2 
------------------------------------------------------------------------------------------------------AAGGGUUGGGCACGUUGcGCUU------- l=22 a=1 
------------------------------------------------------------------------------------------------------cAGGGUUGGGCACGUUGGGCUU------- l=22 a=1 
------------------------------------------------------------------------------------------------------AAGGGUUGGGCACGUUGGGCUUU------ l=23 a=12 
------------------------------------------------------------------------------------------------------AAGGGUUGGGCACGUUGGGCUUa------ l=23 a=22 
------------------------------------------------------------------------------------------------------AAGGGUUGGGCACGUUGGGCUUc------ l=23 a=6 
------------------------------------------------------------------------------------------------------AAGGGUUGGGCACGUUGGGCUaU------ l=23 a=2 
------------------------------------------------------------------------------------------------------AAGGGUUGGGCACGcUGGGCUUU------ l=23 a=1 
------------------------------------------------------------------------------------------------------AAGGGUUGGGCACGUUGGGCUUg------ l=23 a=2 
------------------------------------------------------------------------------------------------------AAGGGUUGGGCACGUUGGGCUUUG----- l=24 a=15 
------------------------------------------------------------------------------------------------------AAGGGUUGGGCACGUUGGGCaUUG----- l=24 a=1 
------------------------------------------------------------------------------------------------------AgGGGUUGGGCACGUUGGGCUUUG----- l=24 a=1 
------------------------------------------------------------------------------------------------------uAGGGUUGGGCACGUUGGGCUUUG----- l=24 a=1 
------------------------------------------------------------------------------------------------------AAGGGUUGGGCACGUUGGGCUgUG----- l=24 a=1 
------------------------------------------------------------------------------------------------------AAGGGUUGGGCACGUUGGGCUUUu----- l=24 a=1 
------------------------------------------------------------------------------------------------------AAGGGUUGGGCACGUUGGGCUUUGG---- l=25 a=11 
------------------------------------------------------------------------------------------------------AAGGGUUGGGCACGUUGGGCUUUGa---- l=25 a=2 
------------------------------------------------------------------------------------------------------AAGGGUcGGGCACGUUGGGCUUUGG---- l=25 a=1 
------------------------------------------------------------------------------------------------------AAGGGUUGGGCACGUUGGGCUUUGGG--- l=26 a=5 
------------------------------------------------------------------------------------------------------AAGGGUUGGGCACGUUGGGCUUUGGu--- l=26 a=2 
------------------------------------------------------------------------------------------------------AgGGGUUGGGCACGUUGGGCUUUGGGC-- l=27 a=1 
------------------------------------------------------------------------------------------------------AAGGGUUGGGCACGUUGGGCUUUGGGC-- l=27 a=17 
------------------------------------------------------------------------------------------------------AAGGGUUGGGCACGUUGGGCUUUGGGu-- l=27 a=7 
------------------------------------------------------------------------------------------------------AAGGGUUGGGCACGUUGGGCUUUGGGCG- l=28 a=22 
------------------------------------------------------------------------------------------------------AAGGGUUGGGCACGUUGGGCUUUGGGCc- l=28 a=1 
------------------------------------------------------------------------------------------------------AAGGGUUGGGCACGUUGGGCUUUGGGCa- l=28 a=2 
------------------------------------------------------------------------------------------------------AAaGGUUGGGCACGUUGGGCUUUGGGCG- l=28 a=1 
------------------------------------------------------------------------------------------------------AAGGGUUGGGCACGUUGGGCUUUGGGCGu l=29 a=2 
------------------------------------------------------------------------------------------------------AAGGGUUGGGCACGUUGGGCUUUGGGCGG l=29 a=2 
-------------------------------------------------------------------------------------------------------AGGGUUGGGCA----------------- l=11 a=5 
-------------------------------------------------------------------------------------------------------AGGGUUGGGCAC---------------- l=12 a=4 
-------------------------------------------------------------------------------------------------------AGGGUUGGGCACG--------------- l=13 a=5 
-------------------------------------------------------------------------------------------------------AGGGcUGGGCACGU-------------- l=14 a=2 
-------------------------------------------------------------------------------------------------------AGGGUUGGGCACGU-------------- l=14 a=6 
-------------------------------------------------------------------------------------------------------AGGGUUGGGCAuGU-------------- l=14 a=1 
-------------------------------------------------------------------------------------------------------AGGGUUGGGCACGUU------------- l=15 a=3 
-------------------------------------------------------------------------------------------------------AGGGUUGGGCACGUUG------------ l=16 a=3 
-------------------------------------------------------------------------------------------------------AGGGUUGGGCACGUUc------------ l=16 a=1 
-------------------------------------------------------------------------------------------------------AGGGUUGGGCgCGUUG------------ l=16 a=1 
-------------------------------------------------------------------------------------------------------AGGGUUGGGCACGUUGG----------- l=17 a=5 
-------------------------------------------------------------------------------------------------------AGGGUUGGGCACGUUGu----------- l=17 a=1 
-------------------------------------------------------------------------------------------------------AGGGUUGGGCACGUUGGG---------- l=18 a=5 
-------------------------------------------------------------------------------------------------------AGGGUUGGGCACGUUGuG---------- l=18 a=1 
-------------------------------------------------------------------------------------------------------AGGGUUGGGCACGUUGGa---------- l=18 a=2 
-------------------------------------------------------------------------------------------------------AGGGUUGGGCACGUUGGGC--------- l=19 a=64 
-------------------------------------------------------------------------------------------------------AGGGUUGGGCACGUUGGGu--------- l=19 a=25 
-------------------------------------------------------------------------------------------------------AGGGUcGGGCACGUUGGGC--------- l=19 a=1 
-------------------------------------------------------------------------------------------------------AGGGUUGGGCACGUUGGGg--------- l=19 a=4 
-------------------------------------------------------------------------------------------------------AGGGUUGGGCACGUUGGaC--------- l=19 a=1 
-------------------------------------------------------------------------------------------------------AaGGUUGGGCACGUUGGGC--------- l=19 a=3 
-------------------------------------------------------------------------------------------------------AGGGUUGGGCACGUUGGGa--------- l=19 a=4 
-------------------------------------------------------------------------------------------------------AGGGUUGGGCgCGUUGGGC--------- l=19 a=1 
-------------------------------------------------------------------------------------------------------AGGGUUGGGCACGcUGGGC--------- l=19 a=1 
-------------------------------------------------------------------------------------------------------AGaGUUGGGCACGUUGGGC--------- l=19 a=1 
-------------------------------------------------------------------------------------------------------AGGGUUGGGCACGUUGGGCU-------- l=20 a=166 
-------------------------------------------------------------------------------------------------------AGGGUUGGGCACGUUGGGCg-------- l=20 a=49 
-------------------------------------------------------------------------------------------------------AGGGUUGGGCACGUUGGGuU-------- l=20 a=6 
-------------------------------------------------------------------------------------------------------AGGGUUGGGCACGUUGGGCc-------- l=20 a=42 
-------------------------------------------------------------------------------------------------------AGGGUUGGGCACGUUGGGCa-------- l=20 a=34 
-------------------------------------------------------------------------------------------------------AaGGUUGGGCACGUUGGGCU-------- l=20 a=4 
-------------------------------------------------------------------------------------------------------AGGGUUGGGCACGcUGGGCU-------- l=20 a=1 
-------------------------------------------------------------------------------------------------------AGGGUUGGGCACGUUGGaCU-------- l=20 a=1 
-------------------------------------------------------------------------------------------------------AGGGUUaGGCACGUUGGGCU-------- l=20 a=1 
-------------------------------------------------------------------------------------------------------AGuGUUGGGCACGUUGGGCU-------- l=20 a=1 
-------------------------------------------------------------------------------------------------------AGGaUUGGGCACGUUGGGCU-------- l=20 a=1 
-------------------------------------------------------------------------------------------------------AGGGUUGuGCACGUUGGGCU-------- l=20 a=1 
-------------------------------------------------------------------------------------------------------AGGGUUGGGCACGUUGGGCgU------- l=21 a=10 
-------------------------------------------------------------------------------------------------------AGGGUUGGGCACGUUGGGCUa------- l=21 a=31 
-------------------------------------------------------------------------------------------------------AGGGUUGGGCACGUUGGGCUg------- l=21 a=18 
-------------------------------------------------------------------------------------------------------AGGGUUGGGCACGUUGGGCUU------- l=21 a=85 
-------------------------------------------------------------------------------------------------------AGGGUUGGGCACGUUGGGCUc------- l=21 a=23 
-------------------------------------------------------------------------------------------------------AaGGUUGGGCACGUUGGGCUU------- l=21 a=3 
-------------------------------------------------------------------------------------------------------AGGGUUGGGCACGUUGGGgUU------- l=21 a=1 
-------------------------------------------------------------------------------------------------------AGGGUUGGGCACGUUGGGuUU------- l=21 a=2 
-------------------------------------------------------------------------------------------------------AGGGUUGGGCACGUUGGGCaU------- l=21 a=1 
-------------------------------------------------------------------------------------------------------AGGGUUGGGCACGUUGGGCcU------- l=21 a=1 
-------------------------------------------------------------------------------------------------------AGGGUUGGGCACGUUaGGCUU------- l=21 a=1 
-------------------------------------------------------------------------------------------------------AGGGUUGGGCACGUUGGGCUUa------ l=22 a=54 
-------------------------------------------------------------------------------------------------------AGGGUUGGGCACGUUGGGCUUU------ l=22 a=32 
-------------------------------------------------------------------------------------------------------AGGGUUGGGCACGUUGGGCUUg------ l=22 a=12 
-------------------------------------------------------------------------------------------------------AGGGUUGGGCACGUUGGGCUUc------ l=22 a=12 
-------------------------------------------------------------------------------------------------------AGGGUUGGGCACGUUGGGCUaU------ l=22 a=4 
-------------------------------------------------------------------------------------------------------cGGGUUGGGCACGUUGGGCUUU------ l=22 a=1 
-------------------------------------------------------------------------------------------------------AGGGUUGGGCACGUUGGGCUgU------ l=22 a=5 
-------------------------------------------------------------------------------------------------------AGGGUUGGGuACGUUGGGCUUU------ l=22 a=1 
-------------------------------------------------------------------------------------------------------AaGGUUGGGCACGUUGGGCUUU------ l=22 a=1 
-------------------------------------------------------------------------------------------------------AGGGUUGGGCACGUcGGGCUUU------ l=22 a=1 
-------------------------------------------------------------------------------------------------------AGGGUUGGGCACGUUGGGCUUUG----- l=23 a=32 
-------------------------------------------------------------------------------------------------------AGGGUUGGGCACGUUGGGCUUcG----- l=23 a=2 
-------------------------------------------------------------------------------------------------------AGGGUUGGGCACGUUGGGCaUUG----- l=23 a=4 
-------------------------------------------------------------------------------------------------------AGGGUUGGGCACGUUGGGCUUUa----- l=23 a=11 
-------------------------------------------------------------------------------------------------------AGGGUUGGGCACGaUGGGCUUUG----- l=23 a=1 
-------------------------------------------------------------------------------------------------------AGGGUUGGGCACGUUGGGCUUUc----- l=23 a=1 
-------------------------------------------------------------------------------------------------------gGGGUUGGGCACGUUGGGCUUUG----- l=23 a=1 
-------------------------------------------------------------------------------------------------------AGGGUUGGGCACGUUGGGCUUUGG---- l=24 a=19 
-------------------------------------------------------------------------------------------------------AGGGUUGGGCACGUUGGGCcUUGG---- l=24 a=1 
-------------------------------------------------------------------------------------------------------AGGGUUGGGCACGUUGGGCUUUGa---- l=24 a=2 
-------------------------------------------------------------------------------------------------------AGGGUUGGGCACGUUGGGCUUUGu---- l=24 a=1 
-------------------------------------------------------------------------------------------------------AGGGUUGGaCACGUUGGGCUUUGG---- l=24 a=1 
-------------------------------------------------------------------------------------------------------AGGGUUGGGCACGUUGGGCUUUGGG--- l=25 a=2 
-------------------------------------------------------------------------------------------------------AGGGUUGGGCACGUUGGGCUUUGGGC-- l=26 a=16 
-------------------------------------------------------------------------------------------------------AGGGUUGGGCACGUUGGGCUUUGGGu-- l=26 a=4 
-------------------------------------------------------------------------------------------------------AGGGUUGGGCACGUUGGGCUUUGGGa-- l=26 a=1 
-------------------------------------------------------------------------------------------------------AGGGUUGGGCACGUUGGGCUUUGGGCG- l=27 a=13 
-------------------------------------------------------------------------------------------------------AGGGUUGGGCACGUUGGGCUUUGGGCc- l=27 a=1 
-------------------------------------------------------------------------------------------------------AGGGUUGGGCACGUUGGGCUUUGGGCa- l=27 a=3 
-------------------------------------------------------------------------------------------------------AaGGUUGGGCACGUUGGGCUUUGGGCG- l=27 a=1 
-------------------------------------------------------------------------------------------------------AGGGUUGGGCACGUUGGGCUUUGGGaG- l=27 a=1 
-------------------------------------------------------------------------------------------------------AGGGUUGGGCACGUUGGGCUUUGGGCGG l=28 a=7 
-------------------------------------------------------------------------------------------------------AGGGUUGGGCACGUUGGGCUUUGGGaGG l=28 a=1 
-------------------------------------------------------------------------------------------------------AGGGUUGGGCACGUUGGGCUUUGGGCGu l=28 a=1 
-------------------------------------------------------------------------------------------------------AGGGUUGGGCACGUUGGGCUUUGGGCGa l=28 a=1 
--------------------------------------------------------------------------------------------------------GGGUUGGGCACGU-------------- l=13 a=1 
--------------------------------------------------------------------------------------------------------GGGUUGGGCACGUU------------- l=14 a=2 
--------------------------------------------------------------------------------------------------------GGGUUGGGCACGUa------------- l=14 a=1 
--------------------------------------------------------------------------------------------------------aGGUUGGGCACGUUG------------ l=15 a=1 
--------------------------------------------------------------------------------------------------------GGGUUGGGCACGUUGG----------- l=16 a=2 
--------------------------------------------------------------------------------------------------------GGGUUGGGCACGUUGGG---------- l=17 a=1 
--------------------------------------------------------------------------------------------------------GGGUUGGGCACGUUGGGu--------- l=18 a=4 
--------------------------------------------------------------------------------------------------------GGGUUGGGCACGUUGGGC--------- l=18 a=15 
--------------------------------------------------------------------------------------------------------GGGUUGGGCACGUUGGGg--------- l=18 a=1 
--------------------------------------------------------------------------------------------------------aGGUUGGGCACGUUGGGC--------- l=18 a=1 
--------------------------------------------------------------------------------------------------------GGGUUGGGCACGUUGGGa--------- l=18 a=1 
--------------------------------------------------------------------------------------------------------GaGUUGGGCACGUUGGGC--------- l=18 a=1 
--------------------------------------------------------------------------------------------------------GGGUUGGGCACGUUGGGCa-------- l=19 a=10 
--------------------------------------------------------------------------------------------------------GGGUUGGGCACGUUGGGCU-------- l=19 a=30 
--------------------------------------------------------------------------------------------------------GGGUUGGGCACGUUGGGCg-------- l=19 a=9 
--------------------------------------------------------------------------------------------------------GGGUUGGGCACGUUGGGCc-------- l=19 a=10 
--------------------------------------------------------------------------------------------------------aGGUUGGGCACGUUGGGCU-------- l=19 a=2 
--------------------------------------------------------------------------------------------------------GaGUUGGGCACGUUGGGCU-------- l=19 a=1 
--------------------------------------------------------------------------------------------------------uGGUUGGGCACGUUGGGCU-------- l=19 a=1 
--------------------------------------------------------------------------------------------------------GuGUUGGGCACGUUGGGCU-------- l=19 a=1 
--------------------------------------------------------------------------------------------------------GGGUUGGGCACGUUGGGgU-------- l=19 a=1 
--------------------------------------------------------------------------------------------------------GGuUUGGGCACGUUGGGCU-------- l=19 a=1 
--------------------------------------------------------------------------------------------------------GGGUUGGGCACGUUGGGaU-------- l=19 a=1 
--------------------------------------------------------------------------------------------------------GGGUUGGGCACGUUGGGCUU------- l=20 a=26 
--------------------------------------------------------------------------------------------------------GGGUUGGGCACGUUGGGCUc------- l=20 a=10 
--------------------------------------------------------------------------------------------------------GGGUUGGGCACGUUGGGCgU------- l=20 a=4 
--------------------------------------------------------------------------------------------------------GGGUUGGGCACGUUGGGCUa------- l=20 a=7 
--------------------------------------------------------------------------------------------------------GGGUUGGGCACGUUGGGCUg------- l=20 a=1 
--------------------------------------------------------------------------------------------------------GGGUUGGGCACGUUGGGaUU------- l=20 a=1 
--------------------------------------------------------------------------------------------------------GGGUUGGGCACGUUGGGCcU------- l=20 a=1 
--------------------------------------------------------------------------------------------------------GGGUUGGGCACGUUGGGCUUa------ l=21 a=4 
--------------------------------------------------------------------------------------------------------GGGUUGGGCACGUUGGGCUUc------ l=21 a=2 
--------------------------------------------------------------------------------------------------------GGGUUGGGCACGUUGGGCUaU------ l=21 a=2 
--------------------------------------------------------------------------------------------------------GGGUUGGGCACGUUGGGCUUU------ l=21 a=6 
--------------------------------------------------------------------------------------------------------aGGUUGGGCACGUUGGGCUUU------ l=21 a=2 
--------------------------------------------------------------------------------------------------------GGGUUGGGCACGUUGGGCUUg------ l=21 a=2 
--------------------------------------------------------------------------------------------------------GGGUUGGGCACGUUGGGCUUUG----- l=22 a=30 
--------------------------------------------------------------------------------------------------------GGGUUGGGCACGUUGGGCUUUa----- l=22 a=25 
--------------------------------------------------------------------------------------------------------GGGUUGGGCACGcUGGGCUUUG----- l=22 a=1 
--------------------------------------------------------------------------------------------------------GGGUUGGGCgCGUUGGGCUUUG----- l=22 a=1 
--------------------------------------------------------------------------------------------------------aGGUUGGGCACGUUGGGCUUUG----- l=22 a=4 
--------------------------------------------------------------------------------------------------------GGGUUGGGCACGUUGGGCUUcG----- l=22 a=1 
--------------------------------------------------------------------------------------------------------GGGUUGGGCACGUUGGGCaUUG----- l=22 a=1 
--------------------------------------------------------------------------------------------------------GGGUcGGGCACGUUGGGCUUUG----- l=22 a=1 
--------------------------------------------------------------------------------------------------------GGGUUGGGCACGUUGGGCUUUu----- l=22 a=1 
--------------------------------------------------------------------------------------------------------GGGUUGGGCACGUUGGGCUUUGG---- l=23 a=11 
--------------------------------------------------------------------------------------------------------GGGUUGGGCACGUUGGGCUUUGa---- l=23 a=6 
--------------------------------------------------------------------------------------------------------GGGUUGGGCACGUUGGGCUUUGu---- l=23 a=1 
--------------------------------------------------------------------------------------------------------GGGUUGGGCACGUUGGGCaUUGG---- l=23 a=1 
--------------------------------------------------------------------------------------------------------GGGUUGGGCACGUUGGGCUUUGGG--- l=24 a=2 
--------------------------------------------------------------------------------------------------------GGGUUGGGCACGUUGGGCUUUGGGu-- l=25 a=1 
--------------------------------------------------------------------------------------------------------GGGUUGGGCACGUUGGGCUUUGGGC-- l=25 a=7 
--------------------------------------------------------------------------------------------------------GGGUUGGGCACGUUGGGCUUUGGGCG- l=26 a=7 
--------------------------------------------------------------------------------------------------------GGGUUGGGCACGUUGGGCUUUGGGCa- l=26 a=1 
--------------------------------------------------------------------------------------------------------GGGUUGGGCACGUUGGGCUUUGGGuG- l=26 a=1 
--------------------------------------------------------------------------------------------------------GGGUUGGGCACGUUaGGCUUUGGGCG- l=26 a=1 
--------------------------------------------------------------------------------------------------------GGGUUGGGCACGUUGGGCUUUGGGCGG l=27 a=2 
---------------------------------------------------------------------------------------------------------GGUUGGGCACGUUGG----------- l=15 a=1 
---------------------------------------------------------------------------------------------------------GGUUGGGCACGUUGGG---------- l=16 a=2 
---------------------------------------------------------------------------------------------------------GGUUGGGCACGUUGGu---------- l=16 a=1 
---------------------------------------------------------------------------------------------------------GGUUGGGCACGUUGGGu--------- l=17 a=7 
---------------------------------------------------------------------------------------------------------GGUUGGGCACGUUGGGC--------- l=17 a=12 
---------------------------------------------------------------------------------------------------------GGUUGGGCACGUUGGaC--------- l=17 a=3 
---------------------------------------------------------------------------------------------------------GGUUGGGCACGUUGGGa--------- l=17 a=1 
---------------------------------------------------------------------------------------------------------GGUUGGGCACGUUGGGg--------- l=17 a=1 
---------------------------------------------------------------------------------------------------------GGUUGGGCACGUUGGGCg-------- l=18 a=32 
---------------------------------------------------------------------------------------------------------GGUUGGGCACGUUGGGCU-------- l=18 a=109 
---------------------------------------------------------------------------------------------------------GGUUGGGCACGUUGGGCc-------- l=18 a=26 
---------------------------------------------------------------------------------------------------------GGUUGGGCACGUUGGGuU-------- l=18 a=1 
---------------------------------------------------------------------------------------------------------GGUUGGGCACGUUGGGCa-------- l=18 a=20 
---------------------------------------------------------------------------------------------------------aGUUGGGCACGUUGGGCU-------- l=18 a=3 
---------------------------------------------------------------------------------------------------------GGUUGGGCACGUUGGGgU-------- l=18 a=1 
---------------------------------------------------------------------------------------------------------GGUUuGGCACGUUGGGCU-------- l=18 a=1 
---------------------------------------------------------------------------------------------------------GGUUGGGCACGUUuGGCU-------- l=18 a=1 
---------------------------------------------------------------------------------------------------------GGUUGGGCACGUUGGGCUg------- l=19 a=11 
---------------------------------------------------------------------------------------------------------GGUUGGGCACGUUGGGCUU------- l=19 a=48 
---------------------------------------------------------------------------------------------------------GGUUGGGCACGUUGGGCUa------- l=19 a=19 
---------------------------------------------------------------------------------------------------------GGUUGGGCACGUUGGGCUc------- l=19 a=9 
---------------------------------------------------------------------------------------------------------GGUUGGGCACGUUGGGaUU------- l=19 a=2 
---------------------------------------------------------------------------------------------------------GGUUGGGCACGUUGGGCgU------- l=19 a=6 
---------------------------------------------------------------------------------------------------------GGUUGGGCcCGUUGGGCUU------- l=19 a=1 
---------------------------------------------------------------------------------------------------------GGUUGGGCACGUUGGGCaU------- l=19 a=2 
---------------------------------------------------------------------------------------------------------aGUUGGGCACGUUGGGCUU------- l=19 a=1 
---------------------------------------------------------------------------------------------------------GGUUGGaCACGUUGGGCUU------- l=19 a=1 
---------------------------------------------------------------------------------------------------------GGUUGGGCACGUUGGGCUaU------ l=20 a=3 
---------------------------------------------------------------------------------------------------------GGUUGGGCACGUUGGGCUUa------ l=20 a=34 
---------------------------------------------------------------------------------------------------------GGUUGGGCACGUUGGGCUUg------ l=20 a=9 
---------------------------------------------------------------------------------------------------------GGUUGGGCACGUUGGGCaUU------ l=20 a=1 
---------------------------------------------------------------------------------------------------------GGUUGGGCACGUUGGGCUUU------ l=20 a=6 
---------------------------------------------------------------------------------------------------------GGUUGGGCACGUUGGGCUUc------ l=20 a=5 
---------------------------------------------------------------------------------------------------------GGUUGGGCACGUUGGGCUgU------ l=20 a=1 
---------------------------------------------------------------------------------------------------------GGUUGGGCACGUUGGGCUUUa----- l=21 a=9 
---------------------------------------------------------------------------------------------------------GGUUGGGCACGUUGGGCUUUG----- l=21 a=12 
---------------------------------------------------------------------------------------------------------GGUUGGGCACGUUGGGCUUaG----- l=21 a=1 
---------------------------------------------------------------------------------------------------------GGUUGGGCACGUUGGGCUUUu----- l=21 a=1 
---------------------------------------------------------------------------------------------------------GGaUGGGCACGUUGGGCUUUG----- l=21 a=1 
---------------------------------------------------------------------------------------------------------GGUUGGGCACGUUaGGCUUUG----- l=21 a=1 
---------------------------------------------------------------------------------------------------------GGUUGGGCACGUUGGGCUUUGG---- l=22 a=14 
---------------------------------------------------------------------------------------------------------GGUUGGGCACGUUGGGCUUUGa---- l=22 a=9 
---------------------------------------------------------------------------------------------------------GGUUGGGCACGUUGGGCUUUGc---- l=22 a=1 
---------------------------------------------------------------------------------------------------------GGUUGGGCACGUUGGGCUUUGu---- l=22 a=3 
---------------------------------------------------------------------------------------------------------GGUUGGGCACGUUGGGCUaUGG---- l=22 a=1 
---------------------------------------------------------------------------------------------------------GGUUGGGCACGcUGGGCUUUGGG--- l=23 a=1 
---------------------------------------------------------------------------------------------------------GGUUGGGCACGUUGGGCUUUGGG--- l=23 a=1 
---------------------------------------------------------------------------------------------------------GGUUGGGCACGUUGGGCUUUGGGu-- l=24 a=3 
---------------------------------------------------------------------------------------------------------GGUUGGGCACGUUGGGCUUUGGGa-- l=24 a=2 
---------------------------------------------------------------------------------------------------------GGUUGGGCACGUUGGGCUUUGGGC-- l=24 a=1 
---------------------------------------------------------------------------------------------------------GGUUGGGCACGUUGGGCUUUGGGCG- l=25 a=5 
---------------------------------------------------------------------------------------------------------GGUUGGGCACGUUGGGCUUUGGGCa- l=25 a=2 
---------------------------------------------------------------------------------------------------------GGUUGGGCACGUUGGGCUUUGGGCu- l=25 a=1 
---------------------------------------------------------------------------------------------------------GGUUGGGCACGUUGGGCUUUGGGCGG l=26 a=7 
---------------------------------------------------------------------------------------------------------GGUUGGGCACGUUGGGCUUUGGGCGu l=26 a=4 
---------------------------------------------------------------------------------------------------------GGUUGGGCACGUUGGGCUUUGGGCGa l=26 a=1 
----------------------------------------------------------------------------------------------------------GUUGGGCACGU-------------- l=11 a=5 
----------------------------------------------------------------------------------------------------------GUUGGGCACGUUG------------ l=13 a=1 
----------------------------------------------------------------------------------------------------------GUUGGGCACGUUGG----------- l=14 a=4 
----------------------------------------------------------------------------------------------------------GUUGGGCACGUUGu----------- l=14 a=1 
----------------------------------------------------------------------------------------------------------GUUGGGCACGUUGGu---------- l=15 a=1 
----------------------------------------------------------------------------------------------------------GUUGGGCACGUUGGG---------- l=15 a=1 
----------------------------------------------------------------------------------------------------------GUUGGGCACGUUGGGC--------- l=16 a=23 
----------------------------------------------------------------------------------------------------------GUUGGGCACGUUGGGg--------- l=16 a=3 
----------------------------------------------------------------------------------------------------------GUUGGGCACGUUGGGu--------- l=16 a=6 
----------------------------------------------------------------------------------------------------------GUUGGGCACGUUGGGa--------- l=16 a=1 
----------------------------------------------------------------------------------------------------------GUUGGGCACGUUGGGCU-------- l=17 a=64 
----------------------------------------------------------------------------------------------------------GUUGGGCACGUUGGGCg-------- l=17 a=25 
----------------------------------------------------------------------------------------------------------GUUGGGCACGUUGGaCU-------- l=17 a=2 
----------------------------------------------------------------------------------------------------------GUUGGGCACGUUGGGCc-------- l=17 a=31 
----------------------------------------------------------------------------------------------------------uUUGGGCACGUUGGGCU-------- l=17 a=1 
----------------------------------------------------------------------------------------------------------GUUGGGCACGUUGGGCa-------- l=17 a=11 
----------------------------------------------------------------------------------------------------------GUUGGGCACGUUGGGuU-------- l=17 a=1 
----------------------------------------------------------------------------------------------------------GUUGGGCACGUUGaGCU-------- l=17 a=2 
----------------------------------------------------------------------------------------------------------aUUGGGCACGUUGGGCU-------- l=17 a=2 
----------------------------------------------------------------------------------------------------------GUUGGGCACGUUGGGCUa------- l=18 a=7 
----------------------------------------------------------------------------------------------------------GUUGGGCACGUUGGGCUU------- l=18 a=27 
----------------------------------------------------------------------------------------------------------GUUGGGCACGUUGGGCgU------- l=18 a=5 
----------------------------------------------------------------------------------------------------------GUUGGGCACGUUGGGCUg------- l=18 a=6 
----------------------------------------------------------------------------------------------------------aUUGGGCACGUUGGGCUU------- l=18 a=1 
----------------------------------------------------------------------------------------------------------GUUGGGCACGUUGGGCUc------- l=18 a=6 
----------------------------------------------------------------------------------------------------------GUUGGGCACGUUGGGCUUc------ l=19 a=3 
----------------------------------------------------------------------------------------------------------GUUGGGCACGUUGGGCUUU------ l=19 a=12 
----------------------------------------------------------------------------------------------------------GUUGGGCAuGUUGGGCUUU------ l=19 a=1 
----------------------------------------------------------------------------------------------------------GUUGGGCACGUUGGGCUgU------ l=19 a=1 
----------------------------------------------------------------------------------------------------------GUUGGGCACGUUGGGCUUa------ l=19 a=2 
----------------------------------------------------------------------------------------------------------GUUGGGCACGUUGGGCaUU------ l=19 a=1 
----------------------------------------------------------------------------------------------------------GUUGGGCACGUUGGGCUUUa----- l=20 a=16 
----------------------------------------------------------------------------------------------------------GUUaGGCACGUUGGGCUUUG----- l=20 a=1 
----------------------------------------------------------------------------------------------------------GUUGGGCACGUUGGGCUUUc----- l=20 a=1 
----------------------------------------------------------------------------------------------------------GUUGGGCACGUUGGGCUUUG----- l=20 a=6 
----------------------------------------------------------------------------------------------------------GUUGGGCACGUUGGGCUcUG----- l=20 a=1 
----------------------------------------------------------------------------------------------------------GUUGGGCACGUUGGGCUUUGG---- l=21 a=10 
----------------------------------------------------------------------------------------------------------GUUGGGCACGUUGGGCUUUGa---- l=21 a=3 
----------------------------------------------------------------------------------------------------------GUUGGGCACGUUGGGCUUUGu---- l=21 a=1 
----------------------------------------------------------------------------------------------------------GUUGGGCACGUUGGGCUUUGGa--- l=22 a=3 
----------------------------------------------------------------------------------------------------------GUUGGGCACGUUGGGCUUUGGu--- l=22 a=1 
----------------------------------------------------------------------------------------------------------GUUGGGCACGUUGGGCUUUGGc--- l=22 a=1 
----------------------------------------------------------------------------------------------------------GUUGGGCACGUUGGGCUUUGGG--- l=22 a=10 
----------------------------------------------------------------------------------------------------------GUUGGGCACGUUGGGCUUUGGGC-- l=23 a=8 
----------------------------------------------------------------------------------------------------------GUUGGGCACGUUGGGCUUUGGGu-- l=23 a=3 
----------------------------------------------------------------------------------------------------------GUUGGGCACGUUGGGCUUUGGaC-- l=23 a=1 
----------------------------------------------------------------------------------------------------------GUUGGGCACGUUGGGCUUUGGGg-- l=23 a=1 
----------------------------------------------------------------------------------------------------------GUUGGGCACGUUGGGCUUUGGGa-- l=23 a=1 
----------------------------------------------------------------------------------------------------------GUUGGGCACGUUGGGCUUUGGGCG- l=24 a=8 
----------------------------------------------------------------------------------------------------------GUUGGGCACGUUGGGCUUUGGGCa- l=24 a=2 
----------------------------------------------------------------------------------------------------------GUUGGGCACGUUGGGCUUUGGGCc- l=24 a=1 
----------------------------------------------------------------------------------------------------------GUUGGGCACGUUGGGCUUUGGGuG- l=24 a=1 
----------------------------------------------------------------------------------------------------------GUUGGGCACGUUGGGCUUUGGGCGu l=25 a=3 
----------------------------------------------------------------------------------------------------------GUUGGGCACGUUGGGCUUUGGGCGG l=25 a=8 
----------------------------------------------------------------------------------------------------------GUUGGGCACGUUGGGCcUUGGGCGG l=25 a=1 
----------------------------------------------------------------------------------------------------------aUUGGGCACGUUGGGCUUUGGGCGG l=25 a=1 
----------------------------------------------------------------------------------------------------------GUUGGGCACGUUGGGCUUUGGGCGc l=25 a=2 
----------------------------------------------------------------------------------------------------------GUUGGGCACGUUGGGCUUUGGGCGa l=25 a=4 
----------------------------------------------------------------------------------------------------------GUUGGGCgCGUUGGGCUUUGGGCGG l=25 a=1 
-----------------------------------------------------------------------------------------------------------UUGGGCACGUU------------- l=11 a=1 
-----------------------------------------------------------------------------------------------------------UUGGGCACGUUG------------ l=12 a=10 
-----------------------------------------------------------------------------------------------------------UUGGGCACGUUGG----------- l=13 a=10 
-----------------------------------------------------------------------------------------------------------UUGGGCACGUUGGa---------- l=14 a=2 
-----------------------------------------------------------------------------------------------------------UUGGGCACGUUGGG---------- l=14 a=8 
-----------------------------------------------------------------------------------------------------------UUGGGCACGUUGcG---------- l=14 a=1 
-----------------------------------------------------------------------------------------------------------UUGGGCACGUUGGGg--------- l=15 a=4 
-----------------------------------------------------------------------------------------------------------UUGGGCACGUUGGuC--------- l=15 a=1 
-----------------------------------------------------------------------------------------------------------UUGGGCACGUUGGGC--------- l=15 a=101 
-----------------------------------------------------------------------------------------------------------UUGGGCACGUUGGGu--------- l=15 a=44 
-----------------------------------------------------------------------------------------------------------UUGGGCACGUUGGGa--------- l=15 a=5 
-----------------------------------------------------------------------------------------------------------UUGGGCACGUUGGaC--------- l=15 a=1 
-----------------------------------------------------------------------------------------------------------UUGGcCACGUUGGGC--------- l=15 a=1 
-----------------------------------------------------------------------------------------------------------UUGGGCACGUUGGGCU-------- l=16 a=157 
-----------------------------------------------------------------------------------------------------------UUGGGCACGUUGGGCg-------- l=16 a=46 
-----------------------------------------------------------------------------------------------------------UUGGGCACGUUGGGCa-------- l=16 a=27 
-----------------------------------------------------------------------------------------------------------UUGGGCACGUUGGGCc-------- l=16 a=47 
-----------------------------------------------------------------------------------------------------------cUGGGCACGUUGGGCU-------- l=16 a=2 
-----------------------------------------------------------------------------------------------------------UUGGGCACGUUGGGuU-------- l=16 a=3 
-----------------------------------------------------------------------------------------------------------UUGGGCACGUUGGaCU-------- l=16 a=2 
-----------------------------------------------------------------------------------------------------------UUGGGCACGcUGGGCU-------- l=16 a=2 
-----------------------------------------------------------------------------------------------------------UUGGGCACGUUGGGgU-------- l=16 a=2 
-----------------------------------------------------------------------------------------------------------UUGGGCACGUcGGGCU-------- l=16 a=1 
-----------------------------------------------------------------------------------------------------------UUGGcCACGUUGGGCU-------- l=16 a=1 
-----------------------------------------------------------------------------------------------------------UUGGGCACaUUGGGCU-------- l=16 a=1 
-----------------------------------------------------------------------------------------------------------UUGGGCACGUUGGGCUU------- l=17 a=42 
-----------------------------------------------------------------------------------------------------------UUGGGCACGUUGGGCUc------- l=17 a=15 
-----------------------------------------------------------------------------------------------------------UUGGGCACGUUGGGCgU------- l=17 a=11 
-----------------------------------------------------------------------------------------------------------UUGGGCACGUUGGGCUa------- l=17 a=3 
-----------------------------------------------------------------------------------------------------------UUGGGCACGUUGGGCUg------- l=17 a=8 
-----------------------------------------------------------------------------------------------------------UUGGGCACGUUuGGCUU------- l=17 a=1 
-----------------------------------------------------------------------------------------------------------UUGGGCACGUUGGGCUUU------ l=18 a=40 
-----------------------------------------------------------------------------------------------------------UUGGGCACGUUGGGCUgU------ l=18 a=11 
-----------------------------------------------------------------------------------------------------------UUGGGCACGUUGGGCaUU------ l=18 a=2 
-----------------------------------------------------------------------------------------------------------UUGGGCACGUUGGGCUUc------ l=18 a=11 
-----------------------------------------------------------------------------------------------------------UUGGGCACGUUGGGCUUa------ l=18 a=4 
-----------------------------------------------------------------------------------------------------------UUGGGCACGUUGGGCUaU------ l=18 a=1 
-----------------------------------------------------------------------------------------------------------UUGGGCACGUUGGGCUUg------ l=18 a=1 
-----------------------------------------------------------------------------------------------------------UUGGGCACGUUGGGCUUUG----- l=19 a=135 (c)
-----------------------------------------------------------------------------------------------------------UUGGGCACGUUGGGCUUUa----- l=19 a=56 
-----------------------------------------------------------------------------------------------------------UUGGGCACGUUGGGCUUUc----- l=19 a=3 
-----------------------------------------------------------------------------------------------------------UUGGGCACGUUGGGCaUUG----- l=19 a=9 
-----------------------------------------------------------------------------------------------------------UUGGGCACGUUGGGCUUaG----- l=19 a=1 
-----------------------------------------------------------------------------------------------------------UUGGGCACGUUGGGCUUcG----- l=19 a=2 
-----------------------------------------------------------------------------------------------------------UUGGGCACGcUGGGCUUUG----- l=19 a=1 
-----------------------------------------------------------------------------------------------------------UUGGGCACGUUGGGCUgUG----- l=19 a=1 
-----------------------------------------------------------------------------------------------------------UUGGGCACGUUGGGCUUUu----- l=19 a=1 
-----------------------------------------------------------------------------------------------------------UUGGGCACGUUGGaCUUUG----- l=19 a=1 
-----------------------------------------------------------------------------------------------------------UUGGGCACGUcGGGCUUUG----- l=19 a=1 
-----------------------------------------------------------------------------------------------------------UUGGGCACGUUGGGCUUUGG---- l=20 a=345 
-----------------------------------------------------------------------------------------------------------UUGGGCACGUUGGGCUUUGa---- l=20 a=91 
-----------------------------------------------------------------------------------------------------------UUGGGCACGUUGGGCUUUGu---- l=20 a=33 
-----------------------------------------------------------------------------------------------------------UgGGGCACGUUGGGCUUUGG---- l=20 a=1 
-----------------------------------------------------------------------------------------------------------UUGGGCACGUUGGGCUUUGc---- l=20 a=13 
-----------------------------------------------------------------------------------------------------------UUGGGCAuGUUGGGCUUUGG---- l=20 a=1 
-----------------------------------------------------------------------------------------------------------cUGGGCACGUUGGGCUUUGG---- l=20 a=2 
-----------------------------------------------------------------------------------------------------------UUGGGCACGgUGGGCUUUGG---- l=20 a=1 
-----------------------------------------------------------------------------------------------------------UUGGaCACGUUGGGCUUUGG---- l=20 a=1 
-----------------------------------------------------------------------------------------------------------UUGGGCcCGUUGGGCUUUGG---- l=20 a=1 
-----------------------------------------------------------------------------------------------------------aUGGGCACGUUGGGCUUUGG---- l=20 a=4 
-----------------------------------------------------------------------------------------------------------UUGGGCACGUUGaGCUUUGG---- l=20 a=1 
-----------------------------------------------------------------------------------------------------------UUGGGCACGUUaGGCUUUGG---- l=20 a=1 
-----------------------------------------------------------------------------------------------------------UUGGGCgCGUUGGGCUUUGG---- l=20 a=1 
-----------------------------------------------------------------------------------------------------------UUGGGCACGUcGGGCUUUGG---- l=20 a=1 
-----------------------------------------------------------------------------------------------------------UUGGGCuCGUUGGGCUUUGG---- l=20 a=1 
-----------------------------------------------------------------------------------------------------------UUGGGCACGcUGGGCUUUGG---- l=20 a=3 
-----------------------------------------------------------------------------------------------------------UUaGGCACGUUGGGCUUUGG---- l=20 a=1 
-----------------------------------------------------------------------------------------------------------UUGGGCACGUUGGGCcUUGG---- l=20 a=1 
-----------------------------------------------------------------------------------------------------------UUGGGCACGUUGGGCUcUGG---- l=20 a=1 
-----------------------------------------------------------------------------------------------------------UUGGGCACGUUGGGCUUcGG---- l=20 a=1 
-----------------------------------------------------------------------------------------------------------UUGGGCACGUUGGGCUUUGGa--- l=21 a=22 
-----------------------------------------------------------------------------------------------------------UUGGGCACGUUGGGCUUUGGu--- l=21 a=25 
-----------------------------------------------------------------------------------------------------------UUGGGCACGUUGGGCUUUGGc--- l=21 a=6 
-----------------------------------------------------------------------------------------------------------UUGGGCACGUUGGGCUUUGGG--- l=21 a=58 
-----------------------------------------------------------------------------------------------------------UUGGGCACGUUGGGCUUUGuG--- l=21 a=1 
-----------------------------------------------------------------------------------------------------------UUGGGCACGUcGGGCUUUGGG--- l=21 a=1 
-----------------------------------------------------------------------------------------------------------UUGGGCACGUUGGGCUUUGcG--- l=21 a=1 
-----------------------------------------------------------------------------------------------------------UUGGGCACGUUGGGCUgUGGG--- l=21 a=1 
-----------------------------------------------------------------------------------------------------------UUGGGCACGUUGGGCUUUGaG--- l=21 a=1 
-----------------------------------------------------------------------------------------------------------UUGGGCACGUUGGGCUUUGGGu-- l=22 a=62 
-----------------------------------------------------------------------------------------------------------UUGGGCACGUUGGGCUUUGGGC-- l=22 a=88 
-----------------------------------------------------------------------------------------------------------UUGGGCACGUUGGGCUUUGGGa-- l=22 a=18 
-----------------------------------------------------------------------------------------------------------UUGGGCACGUUGGGCUUUGGGg-- l=22 a=11 
-----------------------------------------------------------------------------------------------------------cUGGGCACGUUGGGCUUUGGGC-- l=22 a=1 
-----------------------------------------------------------------------------------------------------------UUGGGCACGUUGGGCUUUGGuC-- l=22 a=3 
-----------------------------------------------------------------------------------------------------------UaGGGCACGUUGGGCUUUGGGC-- l=22 a=1 
-----------------------------------------------------------------------------------------------------------UUGGGCACGUUuGGCUUUGGGC-- l=22 a=1 
-----------------------------------------------------------------------------------------------------------UUGGGCACGUUGGGCUUUGGaC-- l=22 a=2 
-----------------------------------------------------------------------------------------------------------UUGGGCACGUUGGGCUUUGGGCG- l=23 a=59 
-----------------------------------------------------------------------------------------------------------UUGGGCACGUUGGGCUUUGGGCa- l=23 a=18 
-----------------------------------------------------------------------------------------------------------UUGGGCACGUUGGGCUUUGGGCu- l=23 a=2 
-----------------------------------------------------------------------------------------------------------UUGGGCACGUUGGGCUUgGGGCG- l=23 a=1 
-----------------------------------------------------------------------------------------------------------aUGGGCACGUUGGGCUUUGGGCG- l=23 a=1 
-----------------------------------------------------------------------------------------------------------UUGGGCACGUUGGGCUUUGGaCG- l=23 a=1 
-----------------------------------------------------------------------------------------------------------UUGGGCACGUUGGGCUUUGGGuG- l=23 a=1 
-----------------------------------------------------------------------------------------------------------UUGGGCACGUUGGGCUUUGGGCc- l=23 a=2 
-----------------------------------------------------------------------------------------------------------UUGGGCACGUUGGGCUaUGGGCG- l=23 a=1 
-----------------------------------------------------------------------------------------------------------UUGGGCACGUUGGGCcUUGGGCG- l=23 a=1 
-----------------------------------------------------------------------------------------------------------UUGGGCACGUUGGGCUUUGGGCGu l=24 a=5 
-----------------------------------------------------------------------------------------------------------UUGGGCACGUUGGGCUUUGGGCGG l=24 a=51 
-----------------------------------------------------------------------------------------------------------cUGGGCACGUUGGGCUUUGGGCGG l=24 a=1 
-----------------------------------------------------------------------------------------------------------aUGGGCACGUUGGGCUUUGGGCGG l=24 a=1 
-----------------------------------------------------------------------------------------------------------UUGGGCACGUUGGGCUUUGGGCGa l=24 a=6 
-----------------------------------------------------------------------------------------------------------UUGGGCACGUUGGGCUUUGGGCGc l=24 a=1 
-----------------------------------------------------------------------------------------------------------UUGGuCACGUUGGGCUUUGGGCGG l=24 a=1 
-----------------------------------------------------------------------------------------------------------UUGaGCACGUUGGGCUUUGGGCGG l=24 a=1 
------------------------------------------------------------------------------------------------------------UGGGCACGUUG------------ l=11 a=7 
------------------------------------------------------------------------------------------------------------UGGGCACGUUGG----------- l=12 a=5 
------------------------------------------------------------------------------------------------------------UGGGCACGUUGGG---------- l=13 a=4 
------------------------------------------------------------------------------------------------------------UGGGCACGUUGGGC--------- l=14 a=223 
------------------------------------------------------------------------------------------------------------UGGGCACGUUGGGu--------- l=14 a=87 
------------------------------------------------------------------------------------------------------------UGGGCACGUUGGGa--------- l=14 a=12 
------------------------------------------------------------------------------------------------------------UGGGCACGUUGGGg--------- l=14 a=11 
------------------------------------------------------------------------------------------------------------UGGaCACGUUGGGC--------- l=14 a=1 
------------------------------------------------------------------------------------------------------------aGGGCACGUUGGGC--------- l=14 a=2 
------------------------------------------------------------------------------------------------------------UGGGCACGUUaGGC--------- l=14 a=1 
------------------------------------------------------------------------------------------------------------UaGGCACGUUGGGC--------- l=14 a=1 
------------------------------------------------------------------------------------------------------------UGGGCACGUgGGGC--------- l=14 a=1 
------------------------------------------------------------------------------------------------------------UGGGCACGUUGGaC--------- l=14 a=1 
------------------------------------------------------------------------------------------------------------UGGGCACGUUGGGCg-------- l=15 a=92 
------------------------------------------------------------------------------------------------------------UGGGCACGUUGGGCU-------- l=15 a=303 
------------------------------------------------------------------------------------------------------------UGGGCACGUUGGGCa-------- l=15 a=62 
------------------------------------------------------------------------------------------------------------UGGGCACGUUGGGCc-------- l=15 a=62 
------------------------------------------------------------------------------------------------------------UGGGCACGUUGGGuU-------- l=15 a=6 
------------------------------------------------------------------------------------------------------------aGGGCACGUUGGGCU-------- l=15 a=1 
------------------------------------------------------------------------------------------------------------UGGGCACGUUGGaCU-------- l=15 a=1 
------------------------------------------------------------------------------------------------------------UuGGCACGUUGGGCU-------- l=15 a=1 
------------------------------------------------------------------------------------------------------------UGGGCACGcUGGGCU-------- l=15 a=2 
------------------------------------------------------------------------------------------------------------UGGGuACGUUGGGCU-------- l=15 a=1 
------------------------------------------------------------------------------------------------------------UGaGCACGUUGGGCU-------- l=15 a=1 
------------------------------------------------------------------------------------------------------------UGGGCACGUUGcGCU-------- l=15 a=1 
------------------------------------------------------------------------------------------------------------UGGGCACGUUGGGCUU------- l=16 a=41 
------------------------------------------------------------------------------------------------------------UGGGCACGUUGGGCUa------- l=16 a=7 
------------------------------------------------------------------------------------------------------------UGGGCACGUUGGGCUg------- l=16 a=9 
------------------------------------------------------------------------------------------------------------UGGGCACGUUGGGCgU------- l=16 a=6 
------------------------------------------------------------------------------------------------------------UGGGCACGUUGGGCcU------- l=16 a=1 
------------------------------------------------------------------------------------------------------------UGGGCACGUUGcGCUU------- l=16 a=1 
------------------------------------------------------------------------------------------------------------aGGGCACGUUGGGCUU------- l=16 a=2 
------------------------------------------------------------------------------------------------------------UGGGCACGUUGGGCUUU------ l=17 a=42 
------------------------------------------------------------------------------------------------------------UGGGCACGUUGGGCUUg------ l=17 a=7 
------------------------------------------------------------------------------------------------------------UGGGCACGUUGGGCUUc------ l=17 a=8 
------------------------------------------------------------------------------------------------------------UGGGCACGUUGGGCcUU------ l=17 a=1 
------------------------------------------------------------------------------------------------------------gGGGCACGUUGGGCUUU------ l=17 a=1 
------------------------------------------------------------------------------------------------------------UGGGCACGUUGGGCaUU------ l=17 a=1 
------------------------------------------------------------------------------------------------------------UuGGCACGUUGGGCUUU------ l=17 a=1 
------------------------------------------------------------------------------------------------------------UGGGCACGUUGGGCUUUG----- l=18 a=101 
------------------------------------------------------------------------------------------------------------UGGGCACGUUGGGCaUUG----- l=18 a=9 
------------------------------------------------------------------------------------------------------------UGGGCACGUUGGGCUUUa----- l=18 a=15 
------------------------------------------------------------------------------------------------------------UGGGCACGUUGGGCUgUG----- l=18 a=1 
------------------------------------------------------------------------------------------------------------UGGGCACGUUGGGCUUUu----- l=18 a=1 
------------------------------------------------------------------------------------------------------------UGGGCACGUUGGGCUUcG----- l=18 a=1 
------------------------------------------------------------------------------------------------------------UGuGCACGUUGGGCUUUG----- l=18 a=1 
------------------------------------------------------------------------------------------------------------UaGGCACGUUGGGCUUUG----- l=18 a=2 
------------------------------------------------------------------------------------------------------------UGGGCcCGUUGGGCUUUG----- l=18 a=1 
------------------------------------------------------------------------------------------------------------UGGGCACGUUGGGCUUUGa---- l=19 a=75 
------------------------------------------------------------------------------------------------------------UGGGCACGUUGGGCUUUGG---- l=19 a=213 
------------------------------------------------------------------------------------------------------------UGGGCACGUUGGGCUUUGc---- l=19 a=7 
------------------------------------------------------------------------------------------------------------UGGGCACGUUGGGCUUUGu---- l=19 a=29 
------------------------------------------------------------------------------------------------------------gGGGCACGUUGGGCUUUGG---- l=19 a=1 
------------------------------------------------------------------------------------------------------------UGGGCACGcUGGGCUUUGG---- l=19 a=1 
------------------------------------------------------------------------------------------------------------UGGGCACGUUGGGCUUUuG---- l=19 a=1 
------------------------------------------------------------------------------------------------------------UGGGCACGUUGGGuUUUGG---- l=19 a=1 
------------------------------------------------------------------------------------------------------------UGGGCACGUUuGGCUUUGG---- l=19 a=1 
------------------------------------------------------------------------------------------------------------UGGGCACGUUGGGCUgUGG---- l=19 a=1 
------------------------------------------------------------------------------------------------------------UGGGCACGUUGGGCUUgGG---- l=19 a=1 
------------------------------------------------------------------------------------------------------------UGGGCACGUUGGGCUUaGG---- l=19 a=1 
------------------------------------------------------------------------------------------------------------UGGGCACGUUGGGCUUUGuG--- l=20 a=1 
------------------------------------------------------------------------------------------------------------UGGGCACGUUGGGCUUUGGG--- l=20 a=103 
------------------------------------------------------------------------------------------------------------UGGGCACGUUGGGCUUUGGa--- l=20 a=82 
------------------------------------------------------------------------------------------------------------UGGGCACGUUGGGCUUUGGc--- l=20 a=12 
------------------------------------------------------------------------------------------------------------UGGGCACGUUGGGCUUUGGu--- l=20 a=44 
------------------------------------------------------------------------------------------------------------UGGGCACGUcGGGCUUUGGG--- l=20 a=1 
------------------------------------------------------------------------------------------------------------UGGGCACGUUGGGCUUUuGG--- l=20 a=1 
------------------------------------------------------------------------------------------------------------UGGGCgCGUUGGGCUUUGGG--- l=20 a=1 
------------------------------------------------------------------------------------------------------------UGGGCACGUUGGGCUUUGaG--- l=20 a=1 
------------------------------------------------------------------------------------------------------------UGGGCACGUUGGGCUUUGcG--- l=20 a=3 
------------------------------------------------------------------------------------------------------------UGGGCACGUUGGGCUUUGGGC-- l=21 a=415 
------------------------------------------------------------------------------------------------------------UGGGCACGUUGGGCUUUGGGg-- l=21 a=39 
------------------------------------------------------------------------------------------------------------UGGGCACGUUGGGCUUUGGGa-- l=21 a=55 
------------------------------------------------------------------------------------------------------------cGGGCACGUUGGGCUUUGGGC-- l=21 a=4 
------------------------------------------------------------------------------------------------------------UGGGCACGUUGGGCUUUGGGu-- l=21 a=259 
------------------------------------------------------------------------------------------------------------UGGGCACGUUGGGCUUcGGGC-- l=21 a=1 
------------------------------------------------------------------------------------------------------------UGGGCACGUUGGGCUUUGGuC-- l=21 a=12 
------------------------------------------------------------------------------------------------------------UGGGCACGUUGGGCUUUaGGC-- l=21 a=2 
------------------------------------------------------------------------------------------------------------UaGGCACGUUGGGCUUUGGGC-- l=21 a=1 
------------------------------------------------------------------------------------------------------------UGGGCACGUUGGGCUUUGGaC-- l=21 a=33 
------------------------------------------------------------------------------------------------------------gGGGCACGUUGGGCUUUGGGC-- l=21 a=2 
------------------------------------------------------------------------------------------------------------UGGGCACGUUGGGCaUUGGGC-- l=21 a=2 
------------------------------------------------------------------------------------------------------------UGGGCACGUUGGGCUUUGGcC-- l=21 a=10 
------------------------------------------------------------------------------------------------------------UGGGuACGUUGGGCUUUGGGC-- l=21 a=3 
------------------------------------------------------------------------------------------------------------UGGGCgCGUUGGGCUUUGGGC-- l=21 a=1 
------------------------------------------------------------------------------------------------------------UGGGCACGUUGGGuUUUGGGC-- l=21 a=1 
------------------------------------------------------------------------------------------------------------aGGGCACGUUGGGCUUUGGGC-- l=21 a=4 
------------------------------------------------------------------------------------------------------------UGGGCACGUUuGGCUUUGGGC-- l=21 a=1 
------------------------------------------------------------------------------------------------------------UGGGCACGUUGGGCUUUGaGC-- l=21 a=2 
------------------------------------------------------------------------------------------------------------UGGGCACGUcGGGCUUUGGGC-- l=21 a=1 
------------------------------------------------------------------------------------------------------------UGGGCACGUUGGGCgUUGGGC-- l=21 a=1 
------------------------------------------------------------------------------------------------------------UGGGCACGcUGGGCUUUGGGC-- l=21 a=1 
------------------------------------------------------------------------------------------------------------UuGGCACGUUGGGCUUUGGGC-- l=21 a=1 
------------------------------------------------------------------------------------------------------------UGGGCACGUUGGaCUUUGGGC-- l=21 a=1 
------------------------------------------------------------------------------------------------------------UGGGCACGUUGGGCUUUGGGCG- l=22 a=273 
------------------------------------------------------------------------------------------------------------UGGGCACGUUGGGCUUUGGGCu- l=22 a=22 
------------------------------------------------------------------------------------------------------------UGGGCACGUUGGGCUUUGGGCa- l=22 a=167 
------------------------------------------------------------------------------------------------------------UGGGCACGUUGGGCUUUGGaCG- l=22 a=5 
------------------------------------------------------------------------------------------------------------UGGGCACGUUGGGCUUUGGGCc- l=22 a=25 
------------------------------------------------------------------------------------------------------------UGGGCACGUUGGGCUUUGGGuG- l=22 a=23 
------------------------------------------------------------------------------------------------------------UGGGCACGUUGGGCcUUGGGCG- l=22 a=1 
------------------------------------------------------------------------------------------------------------UGGGuACGUUGGGCUUUGGGCG- l=22 a=2 
------------------------------------------------------------------------------------------------------------UGGGCACGUUGaGCUUUGGGCG- l=22 a=2 
------------------------------------------------------------------------------------------------------------UaGGCACGUUGGGCUUUGGGCG- l=22 a=2 
------------------------------------------------------------------------------------------------------------UGGGCACGUUGGuCUUUGGGCG- l=22 a=1 
------------------------------------------------------------------------------------------------------------UGGGCAuGUUGGGCUUUGGGCG- l=22 a=1 
------------------------------------------------------------------------------------------------------------UGGGCgCGUUGGGCUUUGGGCG- l=22 a=1 
------------------------------------------------------------------------------------------------------------UGGGCACGUUGGGCUUUGcGCG- l=22 a=1 
------------------------------------------------------------------------------------------------------------aGGGCACGUUGGGCUUUGGGCG- l=22 a=1 
------------------------------------------------------------------------------------------------------------UGGGCACGUUGGGCUUUGGGaG- l=22 a=1 
------------------------------------------------------------------------------------------------------------UGGGCACGUUGGGCUUUGGGCGG l=23 a=69 
------------------------------------------------------------------------------------------------------------UGGGCACGUUGGGCUUUGGGCGu l=23 a=29 
------------------------------------------------------------------------------------------------------------UGGGCACGUUGGGCUUUGGGCGa l=23 a=31 
------------------------------------------------------------------------------------------------------------UGGGCACGUUGGGCUUUGGaCGG l=23 a=2 
------------------------------------------------------------------------------------------------------------UGGGCACGUUGGGCUUUGGGaGG l=23 a=1 
------------------------------------------------------------------------------------------------------------UGGGCACGUUGGGCUUUGGGgGG l=23 a=1 
------------------------------------------------------------------------------------------------------------UGGGCACGUUGGGCUUUGGGCcG l=23 a=3 
------------------------------------------------------------------------------------------------------------UGGGCACGUUGGGCUUUGGGCGc l=23 a=10 
------------------------------------------------------------------------------------------------------------UGGGCACGUUGGGCUUUGGGCaG l=23 a=2 
------------------------------------------------------------------------------------------------------------aGGGCACGUUGGGCUUUGGGCGG l=23 a=2 
------------------------------------------------------------------------------------------------------------UGGGCACGUcGGGCUUUGGGCGG l=23 a=1 
------------------------------------------------------------------------------------------------------------UGGGCACGUUGGGCUUcGGGCGG l=23 a=1 
-------------------------------------------------------------------------------------------------------------GGGCACGUUGG----------- l=11 a=1 
-------------------------------------------------------------------------------------------------------------GGGCACGUUGGG---------- l=12 a=1 
-------------------------------------------------------------------------------------------------------------GGGCACGUUGGGC--------- l=13 a=49 
-------------------------------------------------------------------------------------------------------------GGGCACGUUGGGCc-------- l=14 a=25 
-------------------------------------------------------------------------------------------------------------GGGCACGUUGGGCU-------- l=14 a=113 
-------------------------------------------------------------------------------------------------------------aGGCACGUUGGGCU-------- l=14 a=3 
-------------------------------------------------------------------------------------------------------------GGGCACGUUGGaCU-------- l=14 a=2 
-------------------------------------------------------------------------------------------------------------GGGCACGUUGGGuU-------- l=14 a=3 
-------------------------------------------------------------------------------------------------------------GGGCACGUUGGGgU-------- l=14 a=1 
-------------------------------------------------------------------------------------------------------------GGGuACGUUGGGCU-------- l=14 a=1 
-------------------------------------------------------------------------------------------------------------GGGCACGUUGGGCUg------- l=15 a=2 
-------------------------------------------------------------------------------------------------------------GGGCACGUUGGGCUU------- l=15 a=9 
-------------------------------------------------------------------------------------------------------------GGGCACGUUGGGCaU------- l=15 a=1 
-------------------------------------------------------------------------------------------------------------aGGCACGUUGGGCUU------- l=15 a=1 
-------------------------------------------------------------------------------------------------------------GGGCACGUUGGGCUUc------ l=16 a=4 
-------------------------------------------------------------------------------------------------------------GGGCACGUUGGGCUUU------ l=16 a=13 
-------------------------------------------------------------------------------------------------------------GGGCACGUUGGGCUgU------ l=16 a=2 
-------------------------------------------------------------------------------------------------------------GGGCACGUUGGGCUUUG----- l=17 a=16 
-------------------------------------------------------------------------------------------------------------GGGCACGUUGGGCUUUc----- l=17 a=1 
-------------------------------------------------------------------------------------------------------------GGGCACGUUGGGCUUUa----- l=17 a=1 
-------------------------------------------------------------------------------------------------------------GGGCACGUUGGGCUUUGG---- l=18 a=8 
-------------------------------------------------------------------------------------------------------------GGGCACGUUGGGCUUUGu---- l=18 a=1 
-------------------------------------------------------------------------------------------------------------GGGCACGUUGGGCUUUGGc--- l=19 a=1 
-------------------------------------------------------------------------------------------------------------GGcCACGUUGGGCUUUGGG--- l=19 a=1 
-------------------------------------------------------------------------------------------------------------GGGCACGUUGGGCUUUGGa--- l=19 a=1 
-------------------------------------------------------------------------------------------------------------GGGCACGUUGGGCUUUGGGC-- l=20 a=4 
-------------------------------------------------------------------------------------------------------------GGGCACGUUGGGCUUUGGGg-- l=20 a=1 
-------------------------------------------------------------------------------------------------------------uGGCACGUUGGGCUUUGGGC-- l=20 a=1 
-------------------------------------------------------------------------------------------------------------GGGCACGUgGGGCUUUGGGC-- l=20 a=1 
-------------------------------------------------------------------------------------------------------------GGGCACGUUGGGCUUUGGGu-- l=20 a=1 
-------------------------------------------------------------------------------------------------------------GGGCACGUUGGGCUUUGGGCa- l=21 a=5 
-------------------------------------------------------------------------------------------------------------GGGCACGUUGGGCUUUGGGCG- l=21 a=9 
-------------------------------------------------------------------------------------------------------------aGGCACGUUGGGCUUUGGGCG- l=21 a=1 
-------------------------------------------------------------------------------------------------------------GGGCACGUUGGGCUUUGGGuG- l=21 a=1 
-------------------------------------------------------------------------------------------------------------GGGCACGUUGGGCUUUGGaCG- l=21 a=1 
-------------------------------------------------------------------------------------------------------------GGGCACGUUGGGCUUcGGGCG- l=21 a=1 
-------------------------------------------------------------------------------------------------------------uGGCACGUUGGGCUUUGGGCG- l=21 a=1 
-------------------------------------------------------------------------------------------------------------GGGCACGUUGGGCUUUGGGCu- l=21 a=1 
-------------------------------------------------------------------------------------------------------------GGGCACGUUGGGCUUUGGGCGa l=22 a=14 
-------------------------------------------------------------------------------------------------------------GGGCACGUUGGGCUUUGGGCGG l=22 a=18 
-------------------------------------------------------------------------------------------------------------GGGCACGUUGGGCUUUGGGCGu l=22 a=5 
-------------------------------------------------------------------------------------------------------------GGGCACGUUGGGCUUUGGGCcG l=22 a=1 
-------------------------------------------------------------------------------------------------------------GGGCACGUUGGGCUUUGGGCuG l=22 a=1 
-------------------------------------------------------------------------------------------------------------GGGCACGUUGGGCUUUGGGCGc l=22 a=2 
-------------------------------------------------------------------------------------------------------------uGGCACGUUGGGCUUUGGGCGG l=22 a=1 
--------------------------------------------------------------------------------------------------------------GGCACGUUGGG---------- l=11 a=5 
--------------------------------------------------------------------------------------------------------------GGCACGUUGGGC--------- l=12 a=142 
--------------------------------------------------------------------------------------------------------------GGCACGUUGGGCU-------- l=13 a=151 
--------------------------------------------------------------------------------------------------------------GGCACGUUGGGuU-------- l=13 a=6 
--------------------------------------------------------------------------------------------------------------GGuACGUUGGGCU-------- l=13 a=1 
--------------------------------------------------------------------------------------------------------------GGCACGUUGGGCgU------- l=14 a=9 
--------------------------------------------------------------------------------------------------------------uGCACGUUGGGCUU------- l=14 a=1 
--------------------------------------------------------------------------------------------------------------GGCACGUUGGGCUU------- l=14 a=74 
--------------------------------------------------------------------------------------------------------------GGCACGUUGGGCUa------- l=14 a=5 
--------------------------------------------------------------------------------------------------------------GGCACGUUGGGaUU------- l=14 a=1 
--------------------------------------------------------------------------------------------------------------GGCACGUUGGcCUU------- l=14 a=1 
--------------------------------------------------------------------------------------------------------------aGCACGUUGGGCUU------- l=14 a=1 
--------------------------------------------------------------------------------------------------------------GGCACGUUGGGCUUU------ l=15 a=29 
--------------------------------------------------------------------------------------------------------------GGCACGUUGGGCUUc------ l=15 a=7 
--------------------------------------------------------------------------------------------------------------GGCACGUUGGGCUUa------ l=15 a=2 
--------------------------------------------------------------------------------------------------------------GGCACGUUGGGCUgU------ l=15 a=3 
--------------------------------------------------------------------------------------------------------------GGCACGUUGGGCUUaG----- l=16 a=1 
--------------------------------------------------------------------------------------------------------------GGCACGUUGGGCUUUG----- l=16 a=37 
--------------------------------------------------------------------------------------------------------------GGCACGUUGGGCaUUG----- l=16 a=3 
--------------------------------------------------------------------------------------------------------------aGCACGUUGGGCUUUG----- l=16 a=1 
--------------------------------------------------------------------------------------------------------------GGCACGUUGGGCUUUa----- l=16 a=1 
--------------------------------------------------------------------------------------------------------------GGCACGUUGGGCUUUGG---- l=17 a=26 
--------------------------------------------------------------------------------------------------------------GGCACGUUGGGCUUUGu---- l=17 a=2 
--------------------------------------------------------------------------------------------------------------GGCACGUUGGGCUUUGa---- l=17 a=4 
--------------------------------------------------------------------------------------------------------------aGCACGUUGGGCUUUGG---- l=17 a=2 
--------------------------------------------------------------------------------------------------------------GGCACGUUGGGCUUUGc---- l=17 a=3 
--------------------------------------------------------------------------------------------------------------GGCACGUUGGGCUUUGGc--- l=18 a=1 
--------------------------------------------------------------------------------------------------------------GGCACGUUGGGCUUUGGG--- l=18 a=6 
--------------------------------------------------------------------------------------------------------------GGCACGUUGGGCUUUGGa--- l=18 a=5 
--------------------------------------------------------------------------------------------------------------GGCACGUUGGGCUUUGGu--- l=18 a=1 
--------------------------------------------------------------------------------------------------------------aGCACGUUGGGCUUUGGGC-- l=19 a=1 
--------------------------------------------------------------------------------------------------------------GGCACGUUGGGCUUUGGGC-- l=19 a=17 
--------------------------------------------------------------------------------------------------------------GGCACGUUGGGCUUUGGGa-- l=19 a=5 
--------------------------------------------------------------------------------------------------------------GGCACGUUGGGCUUUGGGu-- l=19 a=7 
--------------------------------------------------------------------------------------------------------------GGCACGUUGGGCUUUGGGg-- l=19 a=2 
--------------------------------------------------------------------------------------------------------------GaCACGUUGGGCUUUGGGC-- l=19 a=1 
--------------------------------------------------------------------------------------------------------------GGCACGUUGGGCUUUGGGCG- l=20 a=56 
--------------------------------------------------------------------------------------------------------------GGCACGUUGGGCUUUGGGCa- l=20 a=18 
--------------------------------------------------------------------------------------------------------------cGCACGUUGGGCUUUGGGCG- l=20 a=2 
--------------------------------------------------------------------------------------------------------------GGCACGUUGGGCUUUGGGuG- l=20 a=1 
--------------------------------------------------------------------------------------------------------------GGCACGUUGGGCcUUGGGCG- l=20 a=1 
--------------------------------------------------------------------------------------------------------------GGCACGUUGGGCUUUGGGCc- l=20 a=2 
--------------------------------------------------------------------------------------------------------------GGCACGUUGGGCUUUGGGCu- l=20 a=2 
--------------------------------------------------------------------------------------------------------------uGCACGUUGGGCUUUGGGCG- l=20 a=1 
--------------------------------------------------------------------------------------------------------------aGCACGUUGGGCUUUGGGCG- l=20 a=1 
--------------------------------------------------------------------------------------------------------------GuCACGUUGGGCUUUGGGCG- l=20 a=1 
--------------------------------------------------------------------------------------------------------------GGCACGcUGGGCUUUGGGCG- l=20 a=1 
--------------------------------------------------------------------------------------------------------------GGCACGUUGGGCUUUGGGCGu l=21 a=22 
--------------------------------------------------------------------------------------------------------------GGCACGUUGGGCUUUGGGCGa l=21 a=22 
--------------------------------------------------------------------------------------------------------------GGCACGUUGGGCUUUGGGCGG l=21 a=58 
--------------------------------------------------------------------------------------------------------------GGCACGUUGGGCUUUGGGCGc l=21 a=10 
--------------------------------------------------------------------------------------------------------------GGCACGUUGGGCcUUGGGCGG l=21 a=1 
--------------------------------------------------------------------------------------------------------------GGCACGUUGGGCUUUGGGCcG l=21 a=1 
--------------------------------------------------------------------------------------------------------------GGCACGUUGGGCUUUGGGCuG l=21 a=1 
--------------------------------------------------------------------------------------------------------------aGCACGUUGGGCUUUGGGCGG l=21 a=1 
--------------------------------------------------------------------------------------------------------------GGuACGUUGGGCUUUGGGCGG l=21 a=1 
--------------------------------------------------------------------------------------------------------------GGCACGUUGGGCUUUGGGCaG l=21 a=1 
--------------------------------------------------------------------------------------------------------------GGCcCGUUGGGCUUUGGGCGG l=21 a=1 
---------------------------------------------------------------------------------------------------------------GCACGUUGGGC--------- l=11 a=208 
---------------------------------------------------------------------------------------------------------------GCACGUUGGGCU-------- l=12 a=2847 
---------------------------------------------------------------------------------------------------------------GCACGUUGGGCUU------- l=13 a=705 
---------------------------------------------------------------------------------------------------------------GCACGUUGGGCUa------- l=13 a=40 
---------------------------------------------------------------------------------------------------------------GCACGUUGGGCaU------- l=13 a=4 
---------------------------------------------------------------------------------------------------------------GCACGUUGGGuUU------- l=13 a=3 
---------------------------------------------------------------------------------------------------------------GCACGUUGGGCUUU------ l=14 a=166 
---------------------------------------------------------------------------------------------------------------GCACGUUGGGCaUU------ l=14 a=5 
---------------------------------------------------------------------------------------------------------------GCACGUUGGGCUUc------ l=14 a=30 
---------------------------------------------------------------------------------------------------------------aCACGUUGGGCUUU------ l=14 a=8 
---------------------------------------------------------------------------------------------------------------GCACGUUGGGCcUU------ l=14 a=1 
---------------------------------------------------------------------------------------------------------------GCACGcUGGGCUUU------ l=14 a=1 
---------------------------------------------------------------------------------------------------------------GCACGUUGGGCUcU------ l=14 a=1 
---------------------------------------------------------------------------------------------------------------GCcCGUUGGGCUUU------ l=14 a=1 
---------------------------------------------------------------------------------------------------------------aCACGUUGGGCUUUG----- l=15 a=4 
---------------------------------------------------------------------------------------------------------------GCACGUUGGGCUUUG----- l=15 a=94 
---------------------------------------------------------------------------------------------------------------GCACGUUGGGCaUUG----- l=15 a=9 
---------------------------------------------------------------------------------------------------------------GCgCGUUGGGCUUUG----- l=15 a=2 
---------------------------------------------------------------------------------------------------------------GCACGUUGGGCUUUa----- l=15 a=4 
---------------------------------------------------------------------------------------------------------------GCACGUaGGGCUUUG----- l=15 a=2 
---------------------------------------------------------------------------------------------------------------GCACGUUGGGCUUUu----- l=15 a=2 
---------------------------------------------------------------------------------------------------------------GCACaUUGGGCUUUG----- l=15 a=1 
---------------------------------------------------------------------------------------------------------------GCACGUUGGGCUUcG----- l=15 a=1 
---------------------------------------------------------------------------------------------------------------GCACGUUGGGCUUUGG---- l=16 a=41 
---------------------------------------------------------------------------------------------------------------aCACGUUGGGCUUUGG---- l=16 a=1 
---------------------------------------------------------------------------------------------------------------GCACGUUGGGCUUUGu---- l=16 a=2 
---------------------------------------------------------------------------------------------------------------GCACGUUGGGCUUUGa---- l=16 a=2 
---------------------------------------------------------------------------------------------------------------GCACGUUGGGCUUUGc---- l=16 a=1 
---------------------------------------------------------------------------------------------------------------GCACGUUGGGCUUUGGa--- l=17 a=3 
---------------------------------------------------------------------------------------------------------------GCACGUUGGGCUUUGGG--- l=17 a=12 
---------------------------------------------------------------------------------------------------------------GCACGUUGGGCUUUGGu--- l=17 a=2 
---------------------------------------------------------------------------------------------------------------GCACGUUGGGCUUUaGG--- l=17 a=1 
---------------------------------------------------------------------------------------------------------------GCACGUUGGGCUUUGGGa-- l=18 a=17 
---------------------------------------------------------------------------------------------------------------GCACGUUGGGCUUUGGGu-- l=18 a=165 
---------------------------------------------------------------------------------------------------------------GCACGUUGGGCUUUGGGC-- l=18 a=346 
---------------------------------------------------------------------------------------------------------------aCACGUUGGGCUUUGGGC-- l=18 a=13 
---------------------------------------------------------------------------------------------------------------GCACGUUGGGCUUUGGaC-- l=18 a=6 
---------------------------------------------------------------------------------------------------------------GCACGUUGGGCUUUGGGg-- l=18 a=21 
---------------------------------------------------------------------------------------------------------------GCACGUUGGGCUUUGGcC-- l=18 a=4 
---------------------------------------------------------------------------------------------------------------GCACGUUGGGCUUUGaGC-- l=18 a=2 
---------------------------------------------------------------------------------------------------------------GCgCGUUGGGCUUUGGGC-- l=18 a=2 
---------------------------------------------------------------------------------------------------------------GuACGUUGGGCUUUGGGC-- l=18 a=1 
---------------------------------------------------------------------------------------------------------------uCACGUUGGGCUUUGGGC-- l=18 a=2 
---------------------------------------------------------------------------------------------------------------GCACGUUGGGCUUUaGGC-- l=18 a=2 
---------------------------------------------------------------------------------------------------------------GCACGUUGGGCUUUGGuC-- l=18 a=1 
---------------------------------------------------------------------------------------------------------------GCACGUUGGGCUUUGGGCG- l=19 a=422 
---------------------------------------------------------------------------------------------------------------GCACGUUGGGCUUUGGGCa- l=19 a=91 
---------------------------------------------------------------------------------------------------------------GCACGUUGGGCUUUGGGuG- l=19 a=25 
---------------------------------------------------------------------------------------------------------------GCACGUUGGGuUUUGGGCG- l=19 a=1 
---------------------------------------------------------------------------------------------------------------uCACGUUGGGCUUUGGGCG- l=19 a=4 
---------------------------------------------------------------------------------------------------------------GCACGUUGGGCUUUGGGCu- l=19 a=13 
---------------------------------------------------------------------------------------------------------------aCACGUUGGGCUUUGGGCG- l=19 a=15 
---------------------------------------------------------------------------------------------------------------GCACGUUGGGCUUUGGGCc- l=19 a=5 
---------------------------------------------------------------------------------------------------------------GCACGUUGaGCUUUGGGCG- l=19 a=2 
---------------------------------------------------------------------------------------------------------------GCACGUUaGGCUUUGGGCG- l=19 a=1 
---------------------------------------------------------------------------------------------------------------GCgCGUUGGGCUUUGGGCG- l=19 a=1 
---------------------------------------------------------------------------------------------------------------GCACGUUGGGCUaUGGGCG- l=19 a=1 
---------------------------------------------------------------------------------------------------------------GCACGUUGGGCUcUGGGCG- l=19 a=1 
---------------------------------------------------------------------------------------------------------------GCACGUUGGGCUUcGGGCG- l=19 a=1 
---------------------------------------------------------------------------------------------------------------GCACGUUGGGCUUUGGGaG- l=19 a=1 
---------------------------------------------------------------------------------------------------------------GCACGUUGGGCUUUaGGCG- l=19 a=1 
---------------------------------------------------------------------------------------------------------------GCACGUUGGGCUUUGGaCG- l=19 a=4 
---------------------------------------------------------------------------------------------------------------GCACGUUGGGCgUUGGGCG- l=19 a=1 
---------------------------------------------------------------------------------------------------------------GCACGUUGGGCUUgGGGCG- l=19 a=2 
---------------------------------------------------------------------------------------------------------------GCACGUUGGGCUUUGGGgG- l=19 a=1 
---------------------------------------------------------------------------------------------------------------GCACGUUGGGCUUUGaGCG- l=19 a=1 
---------------------------------------------------------------------------------------------------------------GCACGUUGGGCUUUGGGCGu l=20 a=37 
---------------------------------------------------------------------------------------------------------------GCACGUUGGGCUUUGGGCGG l=20 a=137 
---------------------------------------------------------------------------------------------------------------GCACGUUGGGCUUUGGGCuG l=20 a=2 
---------------------------------------------------------------------------------------------------------------GCACGUUGGGCUUUGGGCcG l=20 a=3 
---------------------------------------------------------------------------------------------------------------GCACGUUGGGCUUUGGGCGc l=20 a=11 
---------------------------------------------------------------------------------------------------------------GCACGUUGGGCUUUGGGCGa l=20 a=23 
---------------------------------------------------------------------------------------------------------------GCACGUUGGGCUUUGGGgGG l=20 a=2 
---------------------------------------------------------------------------------------------------------------aCACGUUGGGCUUUGGGCGG l=20 a=7 
---------------------------------------------------------------------------------------------------------------GCACGUUGGGCUUUGGGuGG l=20 a=1 
---------------------------------------------------------------------------------------------------------------GCACGUUGGGCUUcGGGCGG l=20 a=1 
---------------------------------------------------------------------------------------------------------------GCACGUUGGGCUUUGGaCGG l=20 a=1 
---------------------------------------------------------------------------------------------------------------GCACGUUGGGCUUUGaGCGG l=20 a=2 
----------------------------------------------------------------------------------------------------------------CACGUUGGGCU-------- l=11 a=95 
----------------------------------------------------------------------------------------------------------------CACGUUGGGCUU------- l=12 a=31 
----------------------------------------------------------------------------------------------------------------CACGUUGGGCUUU------ l=13 a=12 
----------------------------------------------------------------------------------------------------------------CACGUUGGGCUUa------ l=13 a=1 
----------------------------------------------------------------------------------------------------------------aACGUUGGGCUUU------ l=13 a=1 
----------------------------------------------------------------------------------------------------------------CACGUUGGGCUUUG----- l=14 a=18 
----------------------------------------------------------------------------------------------------------------CACGUUGGGCUUUa----- l=14 a=1 
----------------------------------------------------------------------------------------------------------------CACGUUGGGCaUUG----- l=14 a=2 
----------------------------------------------------------------------------------------------------------------CACGUUGGGCUUcG----- l=14 a=1 
----------------------------------------------------------------------------------------------------------------aACGUUGGGCUUUG----- l=14 a=1 
----------------------------------------------------------------------------------------------------------------CACGUUGGGCUUUGG---- l=15 a=19 
----------------------------------------------------------------------------------------------------------------uACGUUGGGCUUUGG---- l=15 a=1 
----------------------------------------------------------------------------------------------------------------CACGUUGGGCUUUGa---- l=15 a=1 
----------------------------------------------------------------------------------------------------------------CACGUUGGGCUUUGGG--- l=16 a=8 
----------------------------------------------------------------------------------------------------------------CgCGUUGGGCUUUGGG--- l=16 a=1 
----------------------------------------------------------------------------------------------------------------CACGUUGGGCUUUGGu--- l=16 a=2 
----------------------------------------------------------------------------------------------------------------CACGUUGGGCUUUGGa--- l=16 a=1 
----------------------------------------------------------------------------------------------------------------CACGUUGGGCUUUGGc--- l=16 a=1 
----------------------------------------------------------------------------------------------------------------CACGUUGGGCUUUGGGC-- l=17 a=89 
----------------------------------------------------------------------------------------------------------------CACGUUGGGCUUUGGGu-- l=17 a=36 
----------------------------------------------------------------------------------------------------------------CACGUUGGGCUUUGGcC-- l=17 a=1 
----------------------------------------------------------------------------------------------------------------CACGUUGGGCUUUGGGa-- l=17 a=9 
----------------------------------------------------------------------------------------------------------------CACGcUGGGCUUUGGGC-- l=17 a=2 
----------------------------------------------------------------------------------------------------------------CACGUUGGGCUUUGGGg-- l=17 a=2 
----------------------------------------------------------------------------------------------------------------aACGUUGGGCUUUGGGC-- l=17 a=2 
----------------------------------------------------------------------------------------------------------------CACGUUGGGCUgUGGGC-- l=17 a=1 
----------------------------------------------------------------------------------------------------------------CACGUUGGGCUUUGGuC-- l=17 a=1 
----------------------------------------------------------------------------------------------------------------CACGUUGGGCUUUGGGCG- l=18 a=133 
----------------------------------------------------------------------------------------------------------------aACGUUGGGCUUUGGGCG- l=18 a=2 
----------------------------------------------------------------------------------------------------------------CACGUUGGGCUUUGGGCa- l=18 a=31 
----------------------------------------------------------------------------------------------------------------CACGUUGGGCUUUGGGuG- l=18 a=6 
----------------------------------------------------------------------------------------------------------------CACGUUGGGCUUUGGaCG- l=18 a=1 
----------------------------------------------------------------------------------------------------------------CACGUUGGGCUUaGGGCG- l=18 a=1 
----------------------------------------------------------------------------------------------------------------CACGUUGGGCUUUGGGCc- l=18 a=3 
----------------------------------------------------------------------------------------------------------------CACGUUGGGCUUUGGGCu- l=18 a=1 
----------------------------------------------------------------------------------------------------------------CACGcUGGGCUUUGGGCG- l=18 a=1 
----------------------------------------------------------------------------------------------------------------CACGUcGGGCUUUGGGCG- l=18 a=1 
----------------------------------------------------------------------------------------------------------------CACGUUGGGCUUUGGGCGu l=19 a=22 
----------------------------------------------------------------------------------------------------------------CACGUUGGGCUUUGGGCGG l=19 a=127 
----------------------------------------------------------------------------------------------------------------CACGUUGGGCUUUGGGCGa l=19 a=18 
----------------------------------------------------------------------------------------------------------------aACGUUGGGCUUUGGGCGG l=19 a=4 
----------------------------------------------------------------------------------------------------------------CAaGUUGGGCUUUGGGCGG l=19 a=1 
----------------------------------------------------------------------------------------------------------------CACGUUGGGCUUUGGGCGc l=19 a=3 
----------------------------------------------------------------------------------------------------------------CACGUcGGGCUUUGGGCGG l=19 a=1 
----------------------------------------------------------------------------------------------------------------CACGUUGGGCUcUGGGCGG l=19 a=1 
----------------------------------------------------------------------------------------------------------------CACGUUGGGCUUUGGGCuG l=19 a=2 
----------------------------------------------------------------------------------------------------------------CACGUUaGGCUUUGGGCGG l=19 a=1 
----------------------------------------------------------------------------------------------------------------CACGUUGGGCUUUGGGCcG l=19 a=1 
----------------------------------------------------------------------------------------------------------------CACGUUGGGCUUUGGGgGG l=19 a=1 
-----------------------------------------------------------------------------------------------------------------ACGUUGGGCUU------- l=11 a=1 
-----------------------------------------------------------------------------------------------------------------ACGUUGGGCUUU------ l=12 a=6 
-----------------------------------------------------------------------------------------------------------------ACGUUGGGCUUUG----- l=13 a=2 
-----------------------------------------------------------------------------------------------------------------ACGUUGGGCUUUGG---- l=14 a=3 
-----------------------------------------------------------------------------------------------------------------ACGUUGGGCUUUGGG--- l=15 a=3 
-----------------------------------------------------------------------------------------------------------------ACGUUGGGCUUUGGa--- l=15 a=1 
-----------------------------------------------------------------------------------------------------------------ACGUUGGGCUUUGGGu-- l=16 a=21 
-----------------------------------------------------------------------------------------------------------------ACGUUGGGCUUUGGGC-- l=16 a=40 
-----------------------------------------------------------------------------------------------------------------ACGUUGGGCUUUGGGa-- l=16 a=4 
-----------------------------------------------------------------------------------------------------------------AuGUUGGGCUUUGGGC-- l=16 a=1 
-----------------------------------------------------------------------------------------------------------------ACGUUGGGCUUUGGcC-- l=16 a=1 
-----------------------------------------------------------------------------------------------------------------ACGUUGGGCUUUGGGCG- l=17 a=12 
-----------------------------------------------------------------------------------------------------------------ACGUUGGGuUUUGGGCG- l=17 a=1 
-----------------------------------------------------------------------------------------------------------------ACGUUGGGCUUUGGGCa- l=17 a=2 
-----------------------------------------------------------------------------------------------------------------ACGUUGGGCUUUGGGCc- l=17 a=1 
-----------------------------------------------------------------------------------------------------------------ACGUUGGGCUUUGGGCGG l=18 a=10 
-----------------------------------------------------------------------------------------------------------------AuGUUGGGCUUUGGGCGG l=18 a=1 
-----------------------------------------------------------------------------------------------------------------ACGUUGGGCUUUGGGCGc l=18 a=1 
-----------------------------------------------------------------------------------------------------------------ACGUUGGGCUUUGGGCGu l=18 a=1 
-----------------------------------------------------------------------------------------------------------------ACGUUGGGCUUUGGGCGa l=18 a=1 
------------------------------------------------------------------------------------------------------------------CGUUGGGCUUU------ l=11 a=1 
------------------------------------------------------------------------------------------------------------------CGUUGGGCUUUG----- l=12 a=1 
------------------------------------------------------------------------------------------------------------------CGUUGGGCUUUGGG--- l=14 a=1 
------------------------------------------------------------------------------------------------------------------CGUUGGGCUUUGcGC-- l=15 a=1 
------------------------------------------------------------------------------------------------------------------CGUUGGGCUUUGGGC-- l=15 a=25 
------------------------------------------------------------------------------------------------------------------CGUUGGGCUUUGGGa-- l=15 a=1 
------------------------------------------------------------------------------------------------------------------CGUUGGGCUUUGGGg-- l=15 a=1 
------------------------------------------------------------------------------------------------------------------CGUUGGGCUUUGGGu-- l=15 a=5 
------------------------------------------------------------------------------------------------------------------CGUUGGGCUUUGGaC-- l=15 a=1 
------------------------------------------------------------------------------------------------------------------CGUUGGGCUUUGaGC-- l=15 a=1 
------------------------------------------------------------------------------------------------------------------gGUUGGGCUUUGGGC-- l=15 a=1 
------------------------------------------------------------------------------------------------------------------CGUUGGGCUcUGGGC-- l=15 a=1 
------------------------------------------------------------------------------------------------------------------CGUUGGGCUUUGGGCG- l=16 a=10 
------------------------------------------------------------------------------------------------------------------CaUUGGGCUUUGGGCG- l=16 a=1 
------------------------------------------------------------------------------------------------------------------CGUUGGGCUUUGGaCG- l=16 a=1 
------------------------------------------------------------------------------------------------------------------CGUUGGGCUUUGGGCa- l=16 a=2 
------------------------------------------------------------------------------------------------------------------CGUUGGGCUUUGGGCu- l=16 a=2 
------------------------------------------------------------------------------------------------------------------CGUUGGGCUcUGGGCG- l=16 a=1 
------------------------------------------------------------------------------------------------------------------CGUUGGGCUUUGGGCGG l=17 a=4 
------------------------------------------------------------------------------------------------------------------CGUUaGGCUUUGGGCGG l=17 a=1 
------------------------------------------------------------------------------------------------------------------CGUUGGGCUUUGGGCGu l=17 a=3 
------------------------------------------------------------------------------------------------------------------CGUUGGGCUUUGGGCuG l=17 a=1 
-------------------------------------------------------------------------------------------------------------------GUUGGGCUUUG----- l=11 a=4 
-------------------------------------------------------------------------------------------------------------------GUUGGGCUUUGG---- l=12 a=3 
-------------------------------------------------------------------------------------------------------------------GUUGGGCUUUGGG--- l=13 a=2 
-------------------------------------------------------------------------------------------------------------------GUUGGGCUUUGGGC-- l=14 a=60 
-------------------------------------------------------------------------------------------------------------------GUUGGGCUUUGGuC-- l=14 a=3 
-------------------------------------------------------------------------------------------------------------------GUUGGGCUUUGGGg-- l=14 a=2 
-------------------------------------------------------------------------------------------------------------------GUUGGGCUUUGGGa-- l=14 a=1 
-------------------------------------------------------------------------------------------------------------------GUUGGGCUUUGGGCG- l=15 a=7 
-------------------------------------------------------------------------------------------------------------------GUUGGGCUUUGGGuG- l=15 a=1 
-------------------------------------------------------------------------------------------------------------------GUUGGGCUUUGGGCa- l=15 a=5 
-------------------------------------------------------------------------------------------------------------------GUUGGGCcUUGGGCG- l=15 a=1 
-------------------------------------------------------------------------------------------------------------------GUUGGGCUUUGGGCGG l=16 a=5 
-------------------------------------------------------------------------------------------------------------------GUUGGGCUUUGGGCGu l=16 a=2 
-------------------------------------------------------------------------------------------------------------------GUUGGGCUUUGGGCGc l=16 a=1 
--------------------------------------------------------------------------------------------------------------------UUGGGCUUUGGG--- l=12 a=4 
--------------------------------------------------------------------------------------------------------------------UUGGGCUUUGGGC-- l=13 a=56 
--------------------------------------------------------------------------------------------------------------------UUGGGCUUUGGGCG- l=14 a=77 
--------------------------------------------------------------------------------------------------------------------UUGGGCUUUGGGuG- l=14 a=4 
--------------------------------------------------------------------------------------------------------------------UUGGGCUUgGGGCG- l=14 a=1 
--------------------------------------------------------------------------------------------------------------------UUGGGCUUUGGGCGG l=15 a=20 
--------------------------------------------------------------------------------------------------------------------UUGGGCUUUGGGCGc l=15 a=1 
--------------------------------------------------------------------------------------------------------------------UUGGGCUUUGGGCGu l=15 a=2 
--------------------------------------------------------------------------------------------------------------------UUGuGCUUUGGGCGG l=15 a=1 
--------------------------------------------------------------------------------------------------------------------UaGGGCUUUGGGCGG l=15 a=1 
---------------------------------------------------------------------------------------------------------------------UGGGCUUUGGGC-- l=12 a=58 
---------------------------------------------------------------------------------------------------------------------UGGGCUUUGGGCG- l=13 a=40 
---------------------------------------------------------------------------------------------------------------------UGGGCUUUGGGCGG l=14 a=10 
----------------------------------------------------------------------------------------------------------------------GGGCUUUGGGC-- l=11 a=2 
-----------------------------------------------------------------------------------------------------------------------GGCUUUGGGCG- l=11 a=3 
-----------------------------------------------------------------------------------------------------------------------GGCUUUGGGCGG l=12 a=2 

mb-00010
ax-1011001
ku-11
ss-101011111100
fn-111
```
