## Supplementary material for "Comprehensive re-analysis of hairpin RNAs in fungi reveals ancestral links": File S1: PID2033.PC-4530_168.SRR9103190.txt

```
species:   Vamal
pid:       PID2033
parent:    PC-4530_168
paralog:   
locus:     JUIY01001206.1:5549-5679
matures:   ['UUGGGCACGUUGGGCUUUG', 'GGUCUCCAAGGUGAACAGCC']
srr:       SRR9103190
genome:    /Users/jax/+Genomes/Fungal_genomes/Vamal.GCA_000818155.1_ASM81815v1_genomic.fa
alignment: /media/data/njohnson/+SeqLibraries/FunHP_libraries/Guo2021-na.SRR9103190.cram
call:      samtools view /media/data/njohnson/+SeqLibraries/FunHP_libraries/Guo2021-na.SRR9103190.cram JUIY01001206.1:5549-5679

4495 out of bounds
56180 alignments
56032 proper strand
9016 stranded perfect matches

    *********************                                                                                   ********************   
CCGCAGCAGGUCUCCAAGGUGAACAGCCUCUGGUUGAUAGAACAAUGUAGAUAAGGGAAGUCGGCAAAAUAGAUCCGUAACUUUGGGAAAAGGAUUGGCUCUAAGGGUUGGGCACGUUGGGCUUUGGGCGG
((((..((((.(.((((.(((..((((((...(((.....)))..(((.(((.......))).)))...((((.(((...((((....))))...))).)))).))))))..))).))))).)))).))))
-----------------------------------------------------------------------------------------------------------UUGGGCACGUUGGGCUUUG----- l=19 a=1 c
--------GGUCUCCAAGGUGAACAGCC------------------------------------------------------------------------------------------------------- l=20 a=3 c*
------CAGGUCUCCAAGGUGAACA---------------------------------------------------------------------------------------------------------- l=19 a=475 ma
--------------------------------------------------------------------------------------------------------------GGCACGUUGGGCUUUGGG--- l=18 a=0 ma*

CCGCAuCAGGUCUCC-------------------------------------------------------------------------------------------------------------------- l=15 a=20 
CCGCAGCAGGUCUCC-------------------------------------------------------------------------------------------------------------------- l=15 a=3 
CCGCAGCAGGUCUCg-------------------------------------------------------------------------------------------------------------------- l=15 a=1 
CCGCAuCAGGUCUCCA------------------------------------------------------------------------------------------------------------------- l=16 a=39 
CCGCAuCAGGUCUCCAA------------------------------------------------------------------------------------------------------------------ l=17 a=8 
CCGCAuCAGGUCUCCAAG----------------------------------------------------------------------------------------------------------------- l=18 a=10 
CCGCAGCAGGUCUCCAAG----------------------------------------------------------------------------------------------------------------- l=18 a=1 
CCGCAuCAGGUCUCCAAGG---------------------------------------------------------------------------------------------------------------- l=19 a=33 
CCGCAGCAGGUCUCCAAGG---------------------------------------------------------------------------------------------------------------- l=19 a=1 
CCGCAuCAGGUCUCCAAGGU--------------------------------------------------------------------------------------------------------------- l=20 a=109 
CCGCAGCAGGUCUCCAAGGU--------------------------------------------------------------------------------------------------------------- l=20 a=4 
CCGCAGCAGGUCUCCAAGGg--------------------------------------------------------------------------------------------------------------- l=20 a=1 
CCGCAuCAGGUCUCCAAGGUG-------------------------------------------------------------------------------------------------------------- l=21 a=159 
CCGCAGCAGGUCUCCAAGGUG-------------------------------------------------------------------------------------------------------------- l=21 a=3 
CCGCAuCAGGUCUCCAAGGUGA------------------------------------------------------------------------------------------------------------- l=22 a=8 
CCGCAGCAGGUCUCCAAGGUGA------------------------------------------------------------------------------------------------------------- l=22 a=1 
CCGCAuCAGGUCUCCAAGGUGAA------------------------------------------------------------------------------------------------------------ l=23 a=30 
CCGCAuCAGGUCUCCAAGGUGAAC----------------------------------------------------------------------------------------------------------- l=24 a=344 
CCGCAGCAGGUCUCCAAGGUGAAC----------------------------------------------------------------------------------------------------------- l=24 a=1 
CCGCAcCAGGUCUCCAAGGUGAAC----------------------------------------------------------------------------------------------------------- l=24 a=2 
CCGCAuCAGGUCUCCAAGGUGAACA---------------------------------------------------------------------------------------------------------- l=25 a=280 
CCGCAuCAGGUCUCCAAGGUGAACAG--------------------------------------------------------------------------------------------------------- l=26 a=11 
CCGCAGCAGGUCUCCAAGGUGAAaAG--------------------------------------------------------------------------------------------------------- l=26 a=1 
CCGCAuCAGGUCUCCAAGGUGAACAGC-------------------------------------------------------------------------------------------------------- l=27 a=19 
CCGCAuCAGGUCUCCAAGGUGAACAGCC------------------------------------------------------------------------------------------------------- l=28 a=43 
CCGCAcCAGGUCUCCAAGGUGAACAGCC------------------------------------------------------------------------------------------------------- l=28 a=1 
CCGCAGCAGGUCUCCAAGGUGAACAGCa------------------------------------------------------------------------------------------------------- l=28 a=1 
CCGCAuCAGGUCUCCAAGGUGAACAGCCU------------------------------------------------------------------------------------------------------ l=29 a=14 
CCGCgGCAGGUCUCCAAGGUGAACAGCCU------------------------------------------------------------------------------------------------------ l=29 a=1 
CCGCAuCAGGUCUCCAAGGUGAACAGCCUC----------------------------------------------------------------------------------------------------- l=30 a=16 
CCGCAuCAGGUCUCCAAGGUGAACAGCCUCU---------------------------------------------------------------------------------------------------- l=31 a=42 
CCGCAuCAGGUCUCCAAGGUGAACAGCCUCUG--------------------------------------------------------------------------------------------------- l=32 a=151 
CCGCAuCAGGUCUCCAAGGUGAACAGCCUCUGG-------------------------------------------------------------------------------------------------- l=33 a=16 
CCGCAuCAGGUCUCCAAGGUGAACAGCCUCUGGU------------------------------------------------------------------------------------------------- l=34 a=19 
CCGCAuCAGGUCUCCAAGGUGAACAGCCUCUGGUU------------------------------------------------------------------------------------------------ l=35 a=5 
CCGCAGCAGGUCUCCAAGGUGAACAGCCUCUaGUUGAUAGAACA--------------------------------------------------------------------------------------- l=44 a=1 
-CGCAGCAGGUCU---------------------------------------------------------------------------------------------------------------------- l=12 a=1 
-CGCAuCAGGUCUCC-------------------------------------------------------------------------------------------------------------------- l=14 a=1 
-CGCAGCAGGUCUCC-------------------------------------------------------------------------------------------------------------------- l=14 a=1 
-CGCAGCcGGUCUCCA------------------------------------------------------------------------------------------------------------------- l=15 a=1 
-CGCAuCAGGUCUCCAAGG---------------------------------------------------------------------------------------------------------------- l=18 a=4 
-CGCAuCAGGUCUCCAAGGU--------------------------------------------------------------------------------------------------------------- l=19 a=8 
-CGCAuCAGGUCUCCAAGGUG-------------------------------------------------------------------------------------------------------------- l=20 a=6 
-CGCgGCAGGUCUCCAAGGUG-------------------------------------------------------------------------------------------------------------- l=20 a=1 
-CGCAuCAGGUCUCCAAGGUGA------------------------------------------------------------------------------------------------------------- l=21 a=1 
-CGCAuCAGGUCUCCAAGGUGAA------------------------------------------------------------------------------------------------------------ l=22 a=1 
-CGCAuCAGGUCUCCAAGGUGAAC----------------------------------------------------------------------------------------------------------- l=23 a=26 
-CGCAGCAGGUCUCCAAGGUGAAC----------------------------------------------------------------------------------------------------------- l=23 a=1 
-CGCAuCAGGUCUCCAAGGUGAACA---------------------------------------------------------------------------------------------------------- l=24 a=12 
-CGCAGCAGGUCUCCAAGGUGAACAG--------------------------------------------------------------------------------------------------------- l=25 a=1 
-CGCAuCAGGUCUCCAAGGUGAACAG--------------------------------------------------------------------------------------------------------- l=25 a=2 
-CGCAuCAGGUCUCCAAGGUGAACAGC-------------------------------------------------------------------------------------------------------- l=26 a=7 
-CGCAGCAGGUCUCCAAGGUGAAaAGC-------------------------------------------------------------------------------------------------------- l=26 a=1 
-CGCAGCAGGUCUCCAAGGUGAACAGC-------------------------------------------------------------------------------------------------------- l=26 a=1 
-CGCAuCAGGUCUCCAAGGUGAACAGCC------------------------------------------------------------------------------------------------------- l=27 a=8 
-CGCAuCAGGUCUCCAAGGUGAACAGCCU------------------------------------------------------------------------------------------------------ l=28 a=3 
-CGCAuCAGGUCUCCAAGGUGAACAGCCUC----------------------------------------------------------------------------------------------------- l=29 a=2 
-CGCAuCAGGUCUCCAAGGUGAACAGCCUCU---------------------------------------------------------------------------------------------------- l=30 a=11 
-CGCAGCAGGUCUCCAAGGUGAACAGCCUCU---------------------------------------------------------------------------------------------------- l=30 a=1 
-CGCAGCAGGUCUCCAAGGUGAAaAGCCUCU---------------------------------------------------------------------------------------------------- l=30 a=1 
-CGCAuCAGGUCUCCAAGGUGAACAGCCUCUG--------------------------------------------------------------------------------------------------- l=31 a=23 
-CGCAuCAGGUCUCCAAGGUGAACAGCCUCUGG-------------------------------------------------------------------------------------------------- l=32 a=7 
-CGCAuCAGGUCUCCAAGGUGAACAGCCUCUGGU------------------------------------------------------------------------------------------------- l=33 a=8 
-CGCAuCAGGUCUCCAAGGUGAACAGCCUCUGGUU------------------------------------------------------------------------------------------------ l=34 a=3 
--GCAuCAGGUCUCCA------------------------------------------------------------------------------------------------------------------- l=14 a=2 
--GCAuCAGGUCUCCAAG----------------------------------------------------------------------------------------------------------------- l=16 a=4 
--GCAuCAGGUCUCCAAGG---------------------------------------------------------------------------------------------------------------- l=17 a=13 
--GCAuCAGGUCUCCAAGGU--------------------------------------------------------------------------------------------------------------- l=18 a=16 
--GCAuCAGGUCUCCAAGGUG-------------------------------------------------------------------------------------------------------------- l=19 a=8 
--GCAuCAGGUCUCCAAGGUGA------------------------------------------------------------------------------------------------------------- l=20 a=2 
--GCAuCAGGUCUCCAAGGUGAA------------------------------------------------------------------------------------------------------------ l=21 a=5 
--GCAuCAGGUCUCCAAGGUGAAC----------------------------------------------------------------------------------------------------------- l=22 a=39 
--GCAuCAGGUCUCCAAGGUGAACA---------------------------------------------------------------------------------------------------------- l=23 a=27 
--GCAGCAGGUCUCCAAGGUGAACA---------------------------------------------------------------------------------------------------------- l=23 a=1 
--GCAuCAGGUCUCCAAGGUGAACAG--------------------------------------------------------------------------------------------------------- l=24 a=4 
--GCAuCAGGUCUCCAAGGUGAACAGC-------------------------------------------------------------------------------------------------------- l=25 a=6 
--GCAuCAGGUCUCCAAGGUGAACAGCC------------------------------------------------------------------------------------------------------- l=26 a=14 
--GCAuCAGGUCUCCAAGGUGAACAGCCU------------------------------------------------------------------------------------------------------ l=27 a=9 
--GCAuCAGGUCUCCAAGGUGAACAGCCUC----------------------------------------------------------------------------------------------------- l=28 a=8 
--GCAuCAGGUCUCCAAGGUGAACAGCCUCU---------------------------------------------------------------------------------------------------- l=29 a=15 
--GCAuCAGGUCUCCAAGGUGAACAGCCUCUG--------------------------------------------------------------------------------------------------- l=30 a=66 
--GCAcCAGGUCUCCAAGGUGAACAGCCUCUG--------------------------------------------------------------------------------------------------- l=30 a=1 
--GCAuCAGGUCUCCAAGGUGAACAGCCUCUGG-------------------------------------------------------------------------------------------------- l=31 a=34 
--GCAuCAGGUCUCCAAGGUGAACAGCCUCUGGU------------------------------------------------------------------------------------------------- l=32 a=21 
--GCAaCAGGUCUCCAAGGUGAACAGCCUCUGGU------------------------------------------------------------------------------------------------- l=32 a=1 
--GCAuCAGGUCUCCAAGGUGAACAGCCUCUGGUU------------------------------------------------------------------------------------------------ l=33 a=12 
---CAuCAGGUCUCCAAG----------------------------------------------------------------------------------------------------------------- l=15 a=1 
---CAuCAGGUCUCCAAGG---------------------------------------------------------------------------------------------------------------- l=16 a=14 
---CAuCAGGUCUCCAAGGU--------------------------------------------------------------------------------------------------------------- l=17 a=22 
---CAuCAGGUCUCCAAGGUG-------------------------------------------------------------------------------------------------------------- l=18 a=1 
---CAuCAGGUCUCCAAGGUGA------------------------------------------------------------------------------------------------------------- l=19 a=2 
---CAuCAGGUCUCCAAGGUGAA------------------------------------------------------------------------------------------------------------ l=20 a=3 
---CAuCAGGUCUCCAAGGUGAAC----------------------------------------------------------------------------------------------------------- l=21 a=54 
---CAuCAGGUCUCCAAGGUGAACA---------------------------------------------------------------------------------------------------------- l=22 a=24 
---CAuCAGGUCUCCAAGGUGAACAG--------------------------------------------------------------------------------------------------------- l=23 a=8 
---CAGCAGGUCUCCAAGGUGAACAG--------------------------------------------------------------------------------------------------------- l=23 a=1 
---CAuCAGGUCUCCAAGGUGAACAGC-------------------------------------------------------------------------------------------------------- l=24 a=18 
---CAuCAGGUCUCCAAGGUGAACAGCC------------------------------------------------------------------------------------------------------- l=25 a=18 
---CAuCAGGUCUCCAAGGUGAACAGCCU------------------------------------------------------------------------------------------------------ l=26 a=12 
---CAGCAGGUCUCCAAGGUGAACAGCCU------------------------------------------------------------------------------------------------------ l=26 a=1 
---CAGCAGGUCUCCAAGGUGAAaAGCCU------------------------------------------------------------------------------------------------------ l=26 a=1 
---CAGCAGGUCUCCAAGGUGAACAGCCc------------------------------------------------------------------------------------------------------ l=26 a=1 
---CAGCAGGUCUCCAAGGUGAAaAGCCUC----------------------------------------------------------------------------------------------------- l=27 a=1 
---CAuCAGGUCUCCAAGGUGAACAGCCUC----------------------------------------------------------------------------------------------------- l=27 a=4 
---CAuCAGGUCUCCAAGGUGAACAGCCUCU---------------------------------------------------------------------------------------------------- l=28 a=32 
---CAuCAGGUCUCCAAGGUGAACAGCCUCUG--------------------------------------------------------------------------------------------------- l=29 a=35 
---CAcCAGGUCUCCAAGGUGAACAGCCUCUG--------------------------------------------------------------------------------------------------- l=29 a=1 
---CAuCAGGUCUCCAAGGUGAACAGCCUCUGG-------------------------------------------------------------------------------------------------- l=30 a=33 
---CAuCAGGUCUCCAAGGUGAACAGCCUCUGGU------------------------------------------------------------------------------------------------- l=31 a=20 
---CAuCAGGUCUCCAAGGUGAACAGCCUCUGGUU------------------------------------------------------------------------------------------------ l=32 a=5 
---CAGCAGGUCUCCAAGGUGAACAGCCUCUaGUUGAUAGA------------------------------------------------------------------------------------------ l=38 a=1 
---CAGCAGGUCUCCAAGGUGAACAGCCUCUaGUUGAUAGAACA--------------------------------------------------------------------------------------- l=41 a=1 
----AuCAGGUCUCCAAGG---------------------------------------------------------------------------------------------------------------- l=15 a=1 
----AuCAGGUCUCCAAGGU--------------------------------------------------------------------------------------------------------------- l=16 a=3 
----AGCAGGUCUCCAAGGU--------------------------------------------------------------------------------------------------------------- l=16 a=1 
----AuCAGGUCUCCAAGGUG-------------------------------------------------------------------------------------------------------------- l=17 a=4 
----AGCAGGUCUCCAAGGUG-------------------------------------------------------------------------------------------------------------- l=17 a=1 
----AuCAGGUCUCCAAGGUGA------------------------------------------------------------------------------------------------------------- l=18 a=1 
----AuCAGGUCUCCAAGGUGAA------------------------------------------------------------------------------------------------------------ l=19 a=3 
----AGCAGGUCUCCAAGGUGAA------------------------------------------------------------------------------------------------------------ l=19 a=1 
----AGCAGGUCUCCAAGGUGAAC----------------------------------------------------------------------------------------------------------- l=20 a=1 
----AuCAGGUCUCCAAGGUGAAC----------------------------------------------------------------------------------------------------------- l=20 a=40 
----AuCAGGUCUCCAAGGUGAACA---------------------------------------------------------------------------------------------------------- l=21 a=22 
----AuCAGGUCUCCAAGGUGAACAG--------------------------------------------------------------------------------------------------------- l=22 a=8 
----AuCAGGUCUCCAAGGUGAACAGC-------------------------------------------------------------------------------------------------------- l=23 a=13 
----AuCAGGUCUCCAAGGUGAACAGCC------------------------------------------------------------------------------------------------------- l=24 a=8 
----AGCAGGUCUCCAAGGUGAACAGCC------------------------------------------------------------------------------------------------------- l=24 a=1 
----AuCAGGUCUCCAAGGUGAACAGCCU------------------------------------------------------------------------------------------------------ l=25 a=1 
----AuCAGGUCUCCAAGGUGAACAGCCUC----------------------------------------------------------------------------------------------------- l=26 a=1 
----AuCAGGUCUCCAAGGUGAACAGCCUCU---------------------------------------------------------------------------------------------------- l=27 a=14 
----AuCAGGUCUCCAAGGUGAACAGCCUCUG--------------------------------------------------------------------------------------------------- l=28 a=43 
----AuCAGGUCUCCAAGGUGAACAGCCUCUGG-------------------------------------------------------------------------------------------------- l=29 a=11 
----AuCAGGUCUCCAAGGUGAACAGCCUCUGGU------------------------------------------------------------------------------------------------- l=30 a=3 
----AuCAGGUCUCCAAGGUGAACAGCCUCUGGUU------------------------------------------------------------------------------------------------ l=31 a=3 
-----uCAGGUCUCCAAGG---------------------------------------------------------------------------------------------------------------- l=14 a=82 
-----uCAGGUCUCCAAGGU--------------------------------------------------------------------------------------------------------------- l=15 a=122 
-----cCAGGUCUCCAAGGU--------------------------------------------------------------------------------------------------------------- l=15 a=1 
-----uCAGGUCUCCAAGGUG-------------------------------------------------------------------------------------------------------------- l=16 a=533 
-----aCAGGUCUCCAAGGUG-------------------------------------------------------------------------------------------------------------- l=16 a=2 
-----cCAGGUCUCCAAGGUG-------------------------------------------------------------------------------------------------------------- l=16 a=3 
-----uCAGGUCUCCAAGGUGA------------------------------------------------------------------------------------------------------------- l=17 a=111 
-----uCAGGUCUCCAAGGUGAA------------------------------------------------------------------------------------------------------------ l=18 a=69 
-----uCAGGUCUCCAAGGUGAAC----------------------------------------------------------------------------------------------------------- l=19 a=1218 
-----cCAGGUCUCCAAGGUGAAC----------------------------------------------------------------------------------------------------------- l=19 a=9 
-----aCAGGUCUCCAAGGUGAAC----------------------------------------------------------------------------------------------------------- l=19 a=2 
-----GCgGGUCUCCAAGGUGAAC----------------------------------------------------------------------------------------------------------- l=19 a=1 
-----uCAGGUCUCCAAGGUGAACA---------------------------------------------------------------------------------------------------------- l=20 a=1269 
-----cCAGGUCUCCAAGGUGAACA---------------------------------------------------------------------------------------------------------- l=20 a=5 
-----aCAGGUCUCCAAGGUGAACA---------------------------------------------------------------------------------------------------------- l=20 a=2 
-----uCAGGUCUCCAAGGUGAACAG--------------------------------------------------------------------------------------------------------- l=21 a=207 
-----uCAGGUCUCCAAGGUGAACAGC-------------------------------------------------------------------------------------------------------- l=22 a=330 
-----cCAGGUCUCCAAGGUGAACAGC-------------------------------------------------------------------------------------------------------- l=22 a=2 
-----uCAGGUCUCCAAGGUGAACAGCC------------------------------------------------------------------------------------------------------- l=23 a=81 
-----uCAGGUCUCCAAGGUGAACAGCCU------------------------------------------------------------------------------------------------------ l=24 a=27 
-----uCAGGUCUCCAAGGUGAACAGCCUC----------------------------------------------------------------------------------------------------- l=25 a=38 
-----uCAGGUCUCCAAGGUGAACAGCCUCU---------------------------------------------------------------------------------------------------- l=26 a=124 
-----uCAGGUCUCCAAGGUGAACAGCCUCUG--------------------------------------------------------------------------------------------------- l=27 a=183 
-----aCAGGUCUCCAAGGUGAACAGCCUCUG--------------------------------------------------------------------------------------------------- l=27 a=1 
-----cCAGGUCUCCAAGGUGAACAGCCUCUG--------------------------------------------------------------------------------------------------- l=27 a=1 
-----uCAGGUCUCCAAGGUGAACAGCCUCUGG-------------------------------------------------------------------------------------------------- l=28 a=80 
-----cCAGGUCUCCAAGGUGAACAGCCUCUGG-------------------------------------------------------------------------------------------------- l=28 a=1 
-----GCAGGUCUCCAAGGUGAACAGCCUCUGG-------------------------------------------------------------------------------------------------- l=28 a=1 
-----uCAGGUCUCCAAGGUGAACAGCCUCUGGU------------------------------------------------------------------------------------------------- l=29 a=225 
-----cCAGGUCUCCAAGGUGAACAGCCUCUGGU------------------------------------------------------------------------------------------------- l=29 a=2 
-----GCAGGUCUCCAAGGUGAACAGCCUCUGGU------------------------------------------------------------------------------------------------- l=29 a=1 
-----uCAGGUCUCCAAGGUGAACAGCCUCUGGUU------------------------------------------------------------------------------------------------ l=30 a=21 
-----uCAGGUCUCCAAGGUGAACAGCCUCUGGUUGA---------------------------------------------------------------------------------------------- l=32 a=1 
-----GCAGGUCUCCAAGGUGAACAGCCUCUGGUUGAUAGAACAAUa------------------------------------------------------------------------------------ l=42 a=1 
------CAGGUCUCCAAG----------------------------------------------------------------------------------------------------------------- l=12 a=2 
------CAGGUCUCCAAGG---------------------------------------------------------------------------------------------------------------- l=13 a=22 
------CAGGcCUCCAAGGU--------------------------------------------------------------------------------------------------------------- l=14 a=1 
------CAGGUCUCCAAGGU--------------------------------------------------------------------------------------------------------------- l=14 a=32 
------CAGGUCcCCAAGGU--------------------------------------------------------------------------------------------------------------- l=14 a=1 
------CAGGUCUCCAAGGa--------------------------------------------------------------------------------------------------------------- l=14 a=1 
------CAGGUCUCCAAGGUG-------------------------------------------------------------------------------------------------------------- l=15 a=199 
------CAGGUCUCCAAGGUa-------------------------------------------------------------------------------------------------------------- l=15 a=14 
------CAGGUCUCCAAGGcG-------------------------------------------------------------------------------------------------------------- l=15 a=2 
------CAGGcCUCCAAGGUG-------------------------------------------------------------------------------------------------------------- l=15 a=2 
------CAGGUCUCCAAGGUu-------------------------------------------------------------------------------------------------------------- l=15 a=1 
------CAGGUCUCuAAGGUG-------------------------------------------------------------------------------------------------------------- l=15 a=1 
------CAGGUCUCCAAGGgG-------------------------------------------------------------------------------------------------------------- l=15 a=1 
------CAGGaCUCCAAGGUG-------------------------------------------------------------------------------------------------------------- l=15 a=1 
------CAGGUCUCCAAGaUG-------------------------------------------------------------------------------------------------------------- l=15 a=2 
------CAGGUCUCCAgGGUG-------------------------------------------------------------------------------------------------------------- l=15 a=2 
------CAGGgCUCCAAGGUG-------------------------------------------------------------------------------------------------------------- l=15 a=1 
------CAGGUCUCCAAGGUGA------------------------------------------------------------------------------------------------------------- l=16 a=38 
------CAGGUCUCCAAGGUGu------------------------------------------------------------------------------------------------------------- l=16 a=1 
------CAGGcCUCCAAGGUGA------------------------------------------------------------------------------------------------------------- l=16 a=1 
------CAGGUCUCCAAGGUGg------------------------------------------------------------------------------------------------------------- l=16 a=4 
------CAGGgCUCCAAGGUGA------------------------------------------------------------------------------------------------------------- l=16 a=1 
------CAGGUCUCCAAGGUGAA------------------------------------------------------------------------------------------------------------ l=17 a=16 
------CAGGUCUCCAAGGUGgA------------------------------------------------------------------------------------------------------------ l=17 a=1 
------CAGGUCUCCAAGGUGAAC----------------------------------------------------------------------------------------------------------- l=18 a=371 
------CAGGcCUCCAAGGUGAAC----------------------------------------------------------------------------------------------------------- l=18 a=2 
------CAGGUCUCCAgGGUGAAC----------------------------------------------------------------------------------------------------------- l=18 a=3 
------CAGGUCUCCAAGGUGAAu----------------------------------------------------------------------------------------------------------- l=18 a=31 
------CAGGUCUCCgAGGUGAAC----------------------------------------------------------------------------------------------------------- l=18 a=2 
------uAGGUCUCCAAGGUGAAC----------------------------------------------------------------------------------------------------------- l=18 a=1 
------CAGGUCUCCAAGGUGAgC----------------------------------------------------------------------------------------------------------- l=18 a=4 
------CAGGUCUCCAAGGUGAAa----------------------------------------------------------------------------------------------------------- l=18 a=4 
------CAGGUCUCCAAGGUGuAC----------------------------------------------------------------------------------------------------------- l=18 a=2 
------CAGGUCUCCAAGGUGAcC----------------------------------------------------------------------------------------------------------- l=18 a=3 
------CAGGUCUCCAAGGUGgAC----------------------------------------------------------------------------------------------------------- l=18 a=2 
------CAGGUCcCCAAGGUGAAC----------------------------------------------------------------------------------------------------------- l=18 a=2 
------CAGGaCUCCAAGGUGAAC----------------------------------------------------------------------------------------------------------- l=18 a=1 
------CAGGgCUCCAAGGUGAAC----------------------------------------------------------------------------------------------------------- l=18 a=1 
------CgGGUCUCCAAGGUGAAC----------------------------------------------------------------------------------------------------------- l=18 a=3 
------CAGGUCUCCAAGGcGAAC----------------------------------------------------------------------------------------------------------- l=18 a=1 
------CAGGUCUCCAAGGUGAAg----------------------------------------------------------------------------------------------------------- l=18 a=1 
------CAGGUCUCCAAaGUGAAC----------------------------------------------------------------------------------------------------------- l=18 a=1 
------CAGaUCUCCAAGGUGAAC----------------------------------------------------------------------------------------------------------- l=18 a=1 
------CAGGUCUCaAAGGUGAAC----------------------------------------------------------------------------------------------------------- l=18 a=1 
------CAGGUCUCCAAGGUGAACA---------------------------------------------------------------------------------------------------------- l=19 a=475 (ma)
------CAGGUCUCCAgGGUGAACA---------------------------------------------------------------------------------------------------------- l=19 a=1 
------CAGGUCUCCAAGGUGAACg---------------------------------------------------------------------------------------------------------- l=19 a=17 
------CAGGUCUCCAAGaUGAACA---------------------------------------------------------------------------------------------------------- l=19 a=3 
------CgGGUCUCCAAGGUGAACA---------------------------------------------------------------------------------------------------------- l=19 a=6 
------uAGGUCUCCAAGGUGAACA---------------------------------------------------------------------------------------------------------- l=19 a=2 
------CAGGUCUCCAAGGUGAACu---------------------------------------------------------------------------------------------------------- l=19 a=2 
------CAGGUCUCCAAGGUGgACA---------------------------------------------------------------------------------------------------------- l=19 a=4 
------CAGGcCUCCAAGGUGAACA---------------------------------------------------------------------------------------------------------- l=19 a=3 
------CAGGUCgCCAAGGUGAACA---------------------------------------------------------------------------------------------------------- l=19 a=1 
------CAGGUCcCCAAGGUGAACA---------------------------------------------------------------------------------------------------------- l=19 a=1 
------aAGGUCUCCAAGGUGAACA---------------------------------------------------------------------------------------------------------- l=19 a=1 
------CAGGgCUCCAAGGUGAACA---------------------------------------------------------------------------------------------------------- l=19 a=5 
------CAGGUCUCCAAGGcGAACA---------------------------------------------------------------------------------------------------------- l=19 a=1 
------CAGGUCUCCAAGGUGAAgA---------------------------------------------------------------------------------------------------------- l=19 a=1 
------CAGGUCUCCAAaGUGAACA---------------------------------------------------------------------------------------------------------- l=19 a=1 
------CAGGaCUCCAAGGUGAACA---------------------------------------------------------------------------------------------------------- l=19 a=1 
------CAGGUCUCCAAGGUGAACc---------------------------------------------------------------------------------------------------------- l=19 a=1 
------CAGGUgUCCAAGGUGAACA---------------------------------------------------------------------------------------------------------- l=19 a=1 
------CAGGUCUCCAuGGUGAACA---------------------------------------------------------------------------------------------------------- l=19 a=1 
------CAGGUCUCCAAGGUGAAuA---------------------------------------------------------------------------------------------------------- l=19 a=1 
------CAGGUCUCCAAGGUGAACAG--------------------------------------------------------------------------------------------------------- l=20 a=18 
------CAGGUCUCCAAGGUGAACAa--------------------------------------------------------------------------------------------------------- l=20 a=2 
------CAGGUCUCCAAGGUGAACAGu-------------------------------------------------------------------------------------------------------- l=21 a=9 
------CAGGUCUCCAAGGUGAACAGC-------------------------------------------------------------------------------------------------------- l=21 a=46 
------CAGGUCUuCAAGGUGAACAGC-------------------------------------------------------------------------------------------------------- l=21 a=1 
------CAGGUCUCCAAGGUGAACAGa-------------------------------------------------------------------------------------------------------- l=21 a=4 
------CAGGUCUCCAAGGUGAACAcC-------------------------------------------------------------------------------------------------------- l=21 a=1 
------CAGGUCUCCAAGGUGgACAGC-------------------------------------------------------------------------------------------------------- l=21 a=1 
------CAGGUCUCCAAGGUGAACAaC-------------------------------------------------------------------------------------------------------- l=21 a=1 
------CAGGUCUCCAAGGUGAACAGCC------------------------------------------------------------------------------------------------------- l=22 a=33 
------CAGGUCUCCAAGGUGAACAGCu------------------------------------------------------------------------------------------------------- l=22 a=12 
------CgGGUCUCCAAGGUGAACAGCC------------------------------------------------------------------------------------------------------- l=22 a=1 
------CAGGUCUCCAAGGUGAACgGCC------------------------------------------------------------------------------------------------------- l=22 a=1 
------CAGGUCUCCAAGGUGAACAGCg------------------------------------------------------------------------------------------------------- l=22 a=1 
------CAGGUCUCCAAGGUGAACAGCa------------------------------------------------------------------------------------------------------- l=22 a=1 
------CAGGUCUCCAAGGUGAgCAGCC------------------------------------------------------------------------------------------------------- l=22 a=2 
------CAGGgCUCCAAGGUGAACAGCC------------------------------------------------------------------------------------------------------- l=22 a=1 
------CAGGUCUCCAAGGUGAAaAGCCU------------------------------------------------------------------------------------------------------ l=23 a=1 
------CAGGUCUCCAAGGUGAACAGCCU------------------------------------------------------------------------------------------------------ l=23 a=10 
------CAGGUCUCCAAGGUGAACAGCCa------------------------------------------------------------------------------------------------------ l=23 a=1 
------CAGGUCUCCAAGGUGAACAGCCg------------------------------------------------------------------------------------------------------ l=23 a=1 
------CAGGUCUCCAAGGUGAACAGCCUC----------------------------------------------------------------------------------------------------- l=24 a=14 
------CAGGUCUCCAAGGUGAACAGCCcC----------------------------------------------------------------------------------------------------- l=24 a=1 
------CAGGUCUCCAAGGUGAACAGCCUu----------------------------------------------------------------------------------------------------- l=24 a=1 
------CAGGUCUCCAAGGUGAACAGCCUCc---------------------------------------------------------------------------------------------------- l=25 a=4 
------CAGGUCUCCAAGGUGAACAGCCUCU---------------------------------------------------------------------------------------------------- l=25 a=56 
------CAGGUCUCCAAGGUGAACAGCCUCa---------------------------------------------------------------------------------------------------- l=25 a=2 
------CAGGcCUCCAAGGUGAACAGCCUCU---------------------------------------------------------------------------------------------------- l=25 a=2 
------CAGGUCUCCAAGGUGAgCAGCCUCU---------------------------------------------------------------------------------------------------- l=25 a=1 
------CAGGUCUCCAAGGUGAACAGCCUCg---------------------------------------------------------------------------------------------------- l=25 a=1 
------CAGGUCUCCAAGGUGAACAGCCUCUG--------------------------------------------------------------------------------------------------- l=26 a=37 
------CAGGUCUCCAAGGUGAACAGCCUuUG--------------------------------------------------------------------------------------------------- l=26 a=1 
------CAGGUCUCCAAGGUGAACAGCCUCgG--------------------------------------------------------------------------------------------------- l=26 a=1 
------CAGGUCUCCAAGGUGAACAGCCUCUu--------------------------------------------------------------------------------------------------- l=26 a=1 
------CAGGaCUCCAAGGUGAACAGCCUCUG--------------------------------------------------------------------------------------------------- l=26 a=1 
------CAGGUCUCCAAGGUGAACAGCCUCUGG-------------------------------------------------------------------------------------------------- l=27 a=47 
------CAGGUCUCCAAGGUGAACAGCCUCUGa-------------------------------------------------------------------------------------------------- l=27 a=6 
------CAGGUCUCCAAGGUGAACAGCCUCUGu-------------------------------------------------------------------------------------------------- l=27 a=2 
------CAGGUCUCCAAGGUGAACgGCCUCUGG-------------------------------------------------------------------------------------------------- l=27 a=1 
------CAGGUCUCCAAGGUGAACAGCCUCUaG-------------------------------------------------------------------------------------------------- l=27 a=1 
------CAGGUCUCCgAGGUGAACAGCCUCUGG-------------------------------------------------------------------------------------------------- l=27 a=1 
------CAGGUCUCCAAGGUGAACAGCCUCcGG-------------------------------------------------------------------------------------------------- l=27 a=1 
------CAGGUCUCCAAGGUGAgCAGCCUCUGG-------------------------------------------------------------------------------------------------- l=27 a=1 
------CAGGUCUCCAAGGUGAACAGCCUaUGG-------------------------------------------------------------------------------------------------- l=27 a=1 
------CAGGUCUCCAAGGUGAACAGCCUCUGGU------------------------------------------------------------------------------------------------- l=28 a=48 
------CAGGUCUCCAAGGUGAACAGCCUCUGGc------------------------------------------------------------------------------------------------- l=28 a=12 
------CAGGUCUCCAAGGUGgACAGCCUCUGGU------------------------------------------------------------------------------------------------- l=28 a=1 
------CAGGUCUCCAAGGUGAACAGCuUCUGGU------------------------------------------------------------------------------------------------- l=28 a=1 
------CAuGUCUCCAAGGUGAACAGCCUCUGGU------------------------------------------------------------------------------------------------- l=28 a=1 
------CAGGUCUCCAAGGUGAACAGCCUCUGGg------------------------------------------------------------------------------------------------- l=28 a=3 
------CAGGUCUCCAAGGUGAACAGCCUCUGGa------------------------------------------------------------------------------------------------- l=28 a=2 
------CAGGUCUCCAAGGUGAACAGCCUCcGGU------------------------------------------------------------------------------------------------- l=28 a=1 
------CAGGUCUCCAAGGUGAACAGCCUCUGaU------------------------------------------------------------------------------------------------- l=28 a=1 
------CAGGUCUCCAAGGUGAgCAGCCUCUGGU------------------------------------------------------------------------------------------------- l=28 a=1 
------CAGGgCUCCAAGGUGAACAGCCUCUGGU------------------------------------------------------------------------------------------------- l=28 a=1 
------CAGGUCUCCAAGGUGAACAGCCUCUcGU------------------------------------------------------------------------------------------------- l=28 a=1 
------CAGGUCUCCgAGGUGAACAGCCUCUGGU------------------------------------------------------------------------------------------------- l=28 a=1 
------CAGGUCUCCAAGGUGAACAGCCUCUaGU------------------------------------------------------------------------------------------------- l=28 a=1 
------CAGGUCcCCAAGGUGAACAGCCUCUGGU------------------------------------------------------------------------------------------------- l=28 a=1 
------CAGGUCUCCAAGGUGAACAGCCUCgGGU------------------------------------------------------------------------------------------------- l=28 a=1 
------CAGGUCUCuAAGGUGAACAGCCUCUGGUU------------------------------------------------------------------------------------------------ l=29 a=1 
------CAGGUCUCCAAGGUGAACAGCCUCUGGUc------------------------------------------------------------------------------------------------ l=29 a=26 
------CAGGUCUCCAAGGUGAACAGCCUCUGGUU------------------------------------------------------------------------------------------------ l=29 a=4 
------CAGGUCUCCAAGGUGAACAGCCUCUGGUcG----------------------------------------------------------------------------------------------- l=30 a=4 
------CAGGUCUCCAAGGUGAACAGCCUCUGGUcGA---------------------------------------------------------------------------------------------- l=31 a=1 
------CAGGUCUCCAAGGUGAACAGCCUCUaGUUGAUAGAACAAUG------------------------------------------------------------------------------------ l=41 a=1 
------CAGGUCUCCAAGGUGAACAGCCUCUGGUcGAUAGAACAAUGU----------------------------------------------------------------------------------- l=42 a=1 
-------AGGUCUCCAAGG---------------------------------------------------------------------------------------------------------------- l=12 a=3 
-------AGGUCUCCAAGGU--------------------------------------------------------------------------------------------------------------- l=13 a=3 
-------AGGUCUCCAAGGUG-------------------------------------------------------------------------------------------------------------- l=14 a=30 
-------AGGUCUCCAAGGcG-------------------------------------------------------------------------------------------------------------- l=14 a=2 
-------AGGUCUCCAAGGUu-------------------------------------------------------------------------------------------------------------- l=14 a=1 
-------AGGUCUCCAAGGUGA------------------------------------------------------------------------------------------------------------- l=15 a=3 
-------AGGUCUCCAAGGcGA------------------------------------------------------------------------------------------------------------- l=15 a=1 
-------AGGUCUCCAAGGUGg------------------------------------------------------------------------------------------------------------- l=15 a=1 
-------AGGUCUCCAAGGUGAA------------------------------------------------------------------------------------------------------------ l=16 a=6 
-------AGGUCUCCAAGGUGgAC----------------------------------------------------------------------------------------------------------- l=17 a=1 
-------AGGUCUCCAAGGUGAAC----------------------------------------------------------------------------------------------------------- l=17 a=117 
-------AGGUuUCCAAGGUGAAC----------------------------------------------------------------------------------------------------------- l=17 a=1 
-------gGGUCUCCAAGGUGAAC----------------------------------------------------------------------------------------------------------- l=17 a=3 
-------AGGUCUCCAAGGUGAAu----------------------------------------------------------------------------------------------------------- l=17 a=6 
-------AGGcCUCCAAGGUGAAC----------------------------------------------------------------------------------------------------------- l=17 a=1 
-------AGGUCUCCAAaGUGAAC----------------------------------------------------------------------------------------------------------- l=17 a=1 
-------AGGUCUCCAAGGcGAAC----------------------------------------------------------------------------------------------------------- l=17 a=1 
-------AGGUCUCCgAGGUGAAC----------------------------------------------------------------------------------------------------------- l=17 a=1 
-------AGGUCUCCAAGGUGAAa----------------------------------------------------------------------------------------------------------- l=17 a=1 
-------AGGUCUCCAAGGUGAgC----------------------------------------------------------------------------------------------------------- l=17 a=1 
-------AGGUCUCCAAGGUGAACA---------------------------------------------------------------------------------------------------------- l=18 a=75 
-------AGGUCUCCAAGGUGAACg---------------------------------------------------------------------------------------------------------- l=18 a=5 
-------AGGUCUCCAAGGUGAACu---------------------------------------------------------------------------------------------------------- l=18 a=1 
-------AGGUCUCCAAGGUGgACA---------------------------------------------------------------------------------------------------------- l=18 a=1 
-------AGGUuUCCAAGGUGAACA---------------------------------------------------------------------------------------------------------- l=18 a=1 
-------AGGUCUCCAAGGUGAACAG--------------------------------------------------------------------------------------------------------- l=19 a=10 
-------AGGUCUCCAAGGUGAACAa--------------------------------------------------------------------------------------------------------- l=19 a=1 
-------AGGUCUCCAAGGUGAACAGC-------------------------------------------------------------------------------------------------------- l=20 a=15 
-------AGGUCUCCAAGGUGAACAGu-------------------------------------------------------------------------------------------------------- l=20 a=3 
-------gGGUCUCCAAGGUGAACAGC-------------------------------------------------------------------------------------------------------- l=20 a=1 
-------AGGUCUCCAAGGUGAACAGaC------------------------------------------------------------------------------------------------------- l=21 a=1 
-------AGGUCUCCAAGGUGAACAGCC------------------------------------------------------------------------------------------------------- l=21 a=8 
-------AGGUCUCCAAGGUGAACAGCu------------------------------------------------------------------------------------------------------- l=21 a=2 
-------AGGUCUCCAAGGcGAACAGCC------------------------------------------------------------------------------------------------------- l=21 a=1 
-------AGGUCUCCAAGGUGAACAGCCa------------------------------------------------------------------------------------------------------ l=22 a=1 
-------AGGUCUCCAAGGUGAACAGCCUCU---------------------------------------------------------------------------------------------------- l=24 a=7 
-------AGGUCUCCAAGGUGAACAGCCUCc---------------------------------------------------------------------------------------------------- l=24 a=2 
-------AGGUCUCCAAGGUGAACAGCCUCa---------------------------------------------------------------------------------------------------- l=24 a=1 
-------AGGUCUCCAAGGUGAACAGCCUCUG--------------------------------------------------------------------------------------------------- l=25 a=107 
-------gGGUCUCCAAGGUGAACAGCCUCUG--------------------------------------------------------------------------------------------------- l=25 a=1 
-------AGGUCUCuAAGGUGAACAGCCUCUG--------------------------------------------------------------------------------------------------- l=25 a=1 
-------AGGUCUCCAAGGUGAACAGCCUCUa--------------------------------------------------------------------------------------------------- l=25 a=12 
-------AGGUCUCCAAGGUGAACAGCCUCgG--------------------------------------------------------------------------------------------------- l=25 a=1 
-------AGGUCUCCAAGGUGgACAGCCUCUG--------------------------------------------------------------------------------------------------- l=25 a=1 
-------AGGUCUCCAAGGUGAACAGuCUCUG--------------------------------------------------------------------------------------------------- l=25 a=1 
-------AGGUCUCCAAGGUGAACAGCCUCUu--------------------------------------------------------------------------------------------------- l=25 a=1 
-------AGGcCUCCAAGGUGAACAGCCUCUG--------------------------------------------------------------------------------------------------- l=25 a=1 
-------AGGUCcCCAAGGUGAACAGCCUCUG--------------------------------------------------------------------------------------------------- l=25 a=1 
-------AGGUCUCCAAGGUGAACAGCCUCUGG-------------------------------------------------------------------------------------------------- l=26 a=3 
-------AGGUCUCCAAGGUGAACAGCCUCcGG-------------------------------------------------------------------------------------------------- l=26 a=1 
-------AGGUCUCCAAGGUGAACAGCCUCUGGU------------------------------------------------------------------------------------------------- l=27 a=13 
-------AGGUCUCCAAGGUGAACAGCCUCUGGa------------------------------------------------------------------------------------------------- l=27 a=1 
-------AGGUCUCCAAGGUGAACAGCCUCUGGUc------------------------------------------------------------------------------------------------ l=28 a=7 
-------AGGUCUCCAAGGUGAACAGCCUCUGGUU------------------------------------------------------------------------------------------------ l=28 a=2 
-------AGGUCUCCAAGGUGAgCAGCCUCUGGUU------------------------------------------------------------------------------------------------ l=28 a=1 
-------AGGUCUCCAAGGUGAACAGCCUCUGGUcG----------------------------------------------------------------------------------------------- l=29 a=1 
-------AGGUCUCCAAGGUGAACAGCCUCUaGUUGAUAGAACAAUGU----------------------------------------------------------------------------------- l=41 a=1 
-------AGGUCUCCAAGGUGAACAGCCUCUGGUUGAUAGAACAAUGU----------------------------------------------------------------------------------- l=41 a=1 
--------GGUCUCCAAGG---------------------------------------------------------------------------------------------------------------- l=11 a=9 
--------GGUCUCCAAGGU--------------------------------------------------------------------------------------------------------------- l=12 a=6 
--------GGUCUCCAAGGUG-------------------------------------------------------------------------------------------------------------- l=13 a=54 
--------GGUCUCCAAGGUGA------------------------------------------------------------------------------------------------------------- l=14 a=11 
--------GGUCUCCAAGGUGAA------------------------------------------------------------------------------------------------------------ l=15 a=3 
--------GGUCUCCAAGGUGAAC----------------------------------------------------------------------------------------------------------- l=16 a=14 
--------GGUCUCCAAGGUGAACA---------------------------------------------------------------------------------------------------------- l=17 a=16 
--------GGUCUCCAAGGUGAAuA---------------------------------------------------------------------------------------------------------- l=17 a=1 
--------GGUCUCCAAGGUGAACAG--------------------------------------------------------------------------------------------------------- l=18 a=1 
--------GGUCUCCAAGGUGAACAGC-------------------------------------------------------------------------------------------------------- l=19 a=6 
--------GGUCUCCAAGGUGAACAGu-------------------------------------------------------------------------------------------------------- l=19 a=1 
--------GGUCUCCAAGGUGAACAGCC------------------------------------------------------------------------------------------------------- l=20 a=3 (c*)
--------GGUCUCCAAGGUGAACAGCu------------------------------------------------------------------------------------------------------- l=20 a=1 
--------GGUCUCCAAGGUGAACAGCCa------------------------------------------------------------------------------------------------------ l=21 a=1 
--------GGUCUCCAAGGUGAACAGCCU------------------------------------------------------------------------------------------------------ l=21 a=2 
--------GGUCUCCAAGGUGAACAGCCUC----------------------------------------------------------------------------------------------------- l=22 a=1 
--------GGUCUCCAAGGUGAACAGCCUCc---------------------------------------------------------------------------------------------------- l=23 a=2 
--------GGUCUCCAAGGUGAACAGCCUCU---------------------------------------------------------------------------------------------------- l=23 a=5 
--------uGUCUCCAAGGUGAACAGCCUCU---------------------------------------------------------------------------------------------------- l=23 a=1 
--------GGUCUCCAAGGUGAACAGCCUCUG--------------------------------------------------------------------------------------------------- l=24 a=50 
--------GGUCUCCAAGGUGgACAGCCUCUG--------------------------------------------------------------------------------------------------- l=24 a=1 
--------GGUCUCCAAGGUGAACAGCCUCUa--------------------------------------------------------------------------------------------------- l=24 a=3 
--------GGUCUuCAAGGUGAACAGCCUCUG--------------------------------------------------------------------------------------------------- l=24 a=1 
--------GGUCUCCAAGGUGAgCAGCCUCUG--------------------------------------------------------------------------------------------------- l=24 a=1 
--------GGUCUCCAAGGUGAACAGCCUCcG--------------------------------------------------------------------------------------------------- l=24 a=3 
--------GGUCUCCAAGGUGAACAGCCUCUu--------------------------------------------------------------------------------------------------- l=24 a=1 
--------GGUCUCCAAGGUGAACAGCCUCUc--------------------------------------------------------------------------------------------------- l=24 a=1 
--------GGUCUCCAAGGUGAACAGCCUCUGG-------------------------------------------------------------------------------------------------- l=25 a=2 
--------GGUCUCCAAGGUGAACAGCCUCUGGU------------------------------------------------------------------------------------------------- l=26 a=6 
--------GGUCUCCAAGGUGAACAGCCUCUaGU------------------------------------------------------------------------------------------------- l=26 a=1 
--------GGUCUCCAAGGUGAACAGCCUCUGGc------------------------------------------------------------------------------------------------- l=26 a=1 
--------GGUCUCCAAGGUGAACAGCCUCUGGUcG----------------------------------------------------------------------------------------------- l=28 a=1 
--------GGUCUCCAAGGUGAACAGCCUCUGGUUGAUAGAACAAUGUAGAUAg----------------------------------------------------------------------------- l=46 a=1 
---------GUCUCCAAGGUG-------------------------------------------------------------------------------------------------------------- l=12 a=1 
---------GUCUCCAAGGUGAACAGC-------------------------------------------------------------------------------------------------------- l=18 a=2 
---------GUCUCCAAGGUGAACAGCC------------------------------------------------------------------------------------------------------- l=19 a=1 
---------GUCUCCAAGGUGAACAGCCUCU---------------------------------------------------------------------------------------------------- l=22 a=2 
---------GUCUCCAAGGUGAACAGCCUCUG--------------------------------------------------------------------------------------------------- l=23 a=9 
---------GUCUCCAAGuUGAACAGCCUCUG--------------------------------------------------------------------------------------------------- l=23 a=1 
---------GUCUCCuAGGUGAACAGCCUCUG--------------------------------------------------------------------------------------------------- l=23 a=1 
---------GUCUCCAAGGUGAuCAGCCUCUG--------------------------------------------------------------------------------------------------- l=23 a=1 
----------UCUCCAAGGUG-------------------------------------------------------------------------------------------------------------- l=11 a=2 
----------UCUCCAAGGUGAAC----------------------------------------------------------------------------------------------------------- l=14 a=9 
----------UCUCCAAGGUGAACA---------------------------------------------------------------------------------------------------------- l=15 a=5 
----------UCUCCAAGGUGAACAG--------------------------------------------------------------------------------------------------------- l=16 a=3 
----------UCUCCAAGGUGAACAGC-------------------------------------------------------------------------------------------------------- l=17 a=2 
----------UCUCCAAGGUGAACAGa-------------------------------------------------------------------------------------------------------- l=17 a=1 
----------UCUCCAAGGUGAACAGCCU------------------------------------------------------------------------------------------------------ l=19 a=1 
----------UCUCCAAGGUGAACAGCuUC----------------------------------------------------------------------------------------------------- l=20 a=1 
----------UCUCCAAGGUGAACAGCCUCU---------------------------------------------------------------------------------------------------- l=21 a=1 
----------UCUCCAAGGUGAgCAGCCUCUG--------------------------------------------------------------------------------------------------- l=22 a=1 
----------UCUCCAAGGUGAACAGCCUCUG--------------------------------------------------------------------------------------------------- l=22 a=29 
----------UCUCCAAGGUGgACAGCCUCUG--------------------------------------------------------------------------------------------------- l=22 a=1 
----------UCUCCAAGGUGAACAGCCUCUa--------------------------------------------------------------------------------------------------- l=22 a=1 
----------UCUCCAAGGUGAACAaCCUCUG--------------------------------------------------------------------------------------------------- l=22 a=1 
----------UCUCCAAGGUGAACAGCCUCUGG-------------------------------------------------------------------------------------------------- l=23 a=1 
----------UCUCCAAGGUGAACAGCCUCUGa-------------------------------------------------------------------------------------------------- l=23 a=1 
----------UCUCCAAGGUGAACAGCCUCUGu-------------------------------------------------------------------------------------------------- l=23 a=1 
----------UCUCCAAGGUGAACAGCCUCUGGUc------------------------------------------------------------------------------------------------ l=25 a=1 
----------UCUCCAAGGUGAACAGCCUCUGGUcGAUA-------------------------------------------------------------------------------------------- l=29 a=1 
----------UCUCCAAGGUGAACAGCCUCUGGUUGAUAGAACAAUG------------------------------------------------------------------------------------ l=37 a=1 
----------UCUCCAAGGUGAACAGCCUCUaGUUGAUAGAACAAUGUA---------------------------------------------------------------------------------- l=39 a=1 
----------UCUCCAAGGUGAACAGCCUCUGGUUGAUgGAACAAUGUAGA-------------------------------------------------------------------------------- l=41 a=1 
----------UCUCCAAGGUGAACAGCCUCUGGUUGAUAGAACAAUGUAGAUA------------------------------------------------------------------------------ l=43 a=1 
-----------CUCCAAGGUGAA------------------------------------------------------------------------------------------------------------ l=12 a=1 
-----------CUCCAAGGUGAAC----------------------------------------------------------------------------------------------------------- l=13 a=5 
-----------CUCCAAGGUGAACA---------------------------------------------------------------------------------------------------------- l=14 a=14 
-----------CUCCAAGGUGAgCA---------------------------------------------------------------------------------------------------------- l=14 a=1 
-----------CcCCAAGGUGAACA---------------------------------------------------------------------------------------------------------- l=14 a=1 
-----------CUCCAAGGUGAACAaC-------------------------------------------------------------------------------------------------------- l=16 a=1 
-----------CUCCAAGGUGAACAGC-------------------------------------------------------------------------------------------------------- l=16 a=1 
-----------CUCCAAGGUGAACAGCC------------------------------------------------------------------------------------------------------- l=17 a=4 
-----------CUCCAAGGUGAACAGCu------------------------------------------------------------------------------------------------------- l=17 a=1 
-----------CUCCAAGGUGAACAGCCUCU---------------------------------------------------------------------------------------------------- l=20 a=1 
-----------CUCCAAGGUGAACAGCCUCUG--------------------------------------------------------------------------------------------------- l=21 a=7 
-----------CUCCgAGGUGAACAGCCUCUG--------------------------------------------------------------------------------------------------- l=21 a=1 
-----------CUCCAAGGUGAACAGCuUCUG--------------------------------------------------------------------------------------------------- l=21 a=1 
-----------CUCCAAGGUGAACAGCCUCUa--------------------------------------------------------------------------------------------------- l=21 a=1 
-----------CUCCAAGGUGAACAGCCUCUGGUUGAUAGAAC---------------------------------------------------------------------------------------- l=32 a=1 
-----------CUCCAAGGUGAACAGCCUCUaGUUGAUAGAACAAUG------------------------------------------------------------------------------------ l=36 a=1 
-----------CUCCAAGGUGAACAGCCUCUGGUUGAUgGAACAAUG------------------------------------------------------------------------------------ l=36 a=1 
------------UCCAAGGUGAAC----------------------------------------------------------------------------------------------------------- l=12 a=4 
------------UCCAAGGUGAACA---------------------------------------------------------------------------------------------------------- l=13 a=7 
------------UCCAAGGUGAACAGCCUCUG--------------------------------------------------------------------------------------------------- l=20 a=1 
------------UCCAAGGUGAACAGCCUCUaGUUGAUAGAACA--------------------------------------------------------------------------------------- l=32 a=1 
------------UCCAAGGUGAACAGCCUCUGGUUGAUAGAACAAUGUA---------------------------------------------------------------------------------- l=37 a=1 
-------------CCAAGGUGAAC----------------------------------------------------------------------------------------------------------- l=11 a=10 
-------------CCAAGGUGAACA---------------------------------------------------------------------------------------------------------- l=12 a=10 
-------------CCAAGGUGAACAGu-------------------------------------------------------------------------------------------------------- l=14 a=1 
-------------CCAAGGUGAACAGC-------------------------------------------------------------------------------------------------------- l=14 a=1 
-------------CCAAGGUGAACAGCCUCUGGUUGAUAGAACA--------------------------------------------------------------------------------------- l=31 a=1 
-------------CCAAGGUGAACAGCCUCUGGUUGAUAGAACAAUGU----------------------------------------------------------------------------------- l=35 a=1 
-------------CCAAGGUGAACAGCCUCUGGUUGAUAGAACAAUGUA---------------------------------------------------------------------------------- l=36 a=1 
--------------CAAGGUGAACA---------------------------------------------------------------------------------------------------------- l=11 a=3 
--------------CAAGGUGAACAGC-------------------------------------------------------------------------------------------------------- l=13 a=1 
--------------CAAGGUGAACAGCCUCUGG-------------------------------------------------------------------------------------------------- l=19 a=1 
--------------CAAGGUGAACAGCuUCUGG-------------------------------------------------------------------------------------------------- l=19 a=1 
--------------CAAGGUGAACAGCCUCcGGU------------------------------------------------------------------------------------------------- l=20 a=1 
--------------CAAGGUGAACAGCCUCUGGU------------------------------------------------------------------------------------------------- l=20 a=1 
--------------CAAGGUGAACAGCCUCUGGUc------------------------------------------------------------------------------------------------ l=21 a=12 
--------------CAAGGUGAACAGCCUCUGGUa------------------------------------------------------------------------------------------------ l=21 a=1 
--------------CAAGGUGAACAGCCUCUGGUU------------------------------------------------------------------------------------------------ l=21 a=1 
--------------CAAGGUGAACAGCCUCUGGUcG----------------------------------------------------------------------------------------------- l=22 a=6 
--------------CAAGGUGAACAGCCUCUGGUcGA---------------------------------------------------------------------------------------------- l=23 a=8 
--------------CAAGGUGAACAGCCUCUGGUcGAU--------------------------------------------------------------------------------------------- l=24 a=20 
--------------CAAGGUGAACAGCCUCUGGUUGAUAGAAC---------------------------------------------------------------------------------------- l=29 a=2 
--------------CAAGGUGAACAGCCUCUGGUUGAUAGAACAAUGUAGAU------------------------------------------------------------------------------- l=38 a=1 
--------------CAAGGUGAACAGCCUCUGGUUGAUAGAACAAUGUAGAUA------------------------------------------------------------------------------ l=39 a=1 
---------------AAGGUGAACAG--------------------------------------------------------------------------------------------------------- l=11 a=1 
---------------AAGGUGAACAGC-------------------------------------------------------------------------------------------------------- l=12 a=3 
---------------AAGGUGAACAGCCUCUG--------------------------------------------------------------------------------------------------- l=17 a=19 
---------------AAGGUGAACAGCCUCUa--------------------------------------------------------------------------------------------------- l=17 a=1 
---------------AAGGUGAACAGCCUCUu--------------------------------------------------------------------------------------------------- l=17 a=1 
---------------AAGGUGAACAGCCUuUG--------------------------------------------------------------------------------------------------- l=17 a=1 
---------------AAGGUGAACAGCCUCUGG-------------------------------------------------------------------------------------------------- l=18 a=25 
---------------AAGGUGAACAGCCcCUGG-------------------------------------------------------------------------------------------------- l=18 a=1 
---------------AAGGUuAACAGCCUCUGG-------------------------------------------------------------------------------------------------- l=18 a=1 
---------------AAGGUGAACAGCCUCUGa-------------------------------------------------------------------------------------------------- l=18 a=1 
---------------AAGGUGAACAGCCUCUGGU------------------------------------------------------------------------------------------------- l=19 a=27 
---------------AAGGUGAACAGCCUCUGGc------------------------------------------------------------------------------------------------- l=19 a=3 
---------------AAGGUGAACAGCCcCUGGU------------------------------------------------------------------------------------------------- l=19 a=1 
---------------AAGGUGAACgGCCUCUGGU------------------------------------------------------------------------------------------------- l=19 a=1 
---------------AAGGUGgACAGCCUCUGGU------------------------------------------------------------------------------------------------- l=19 a=2 
---------------AAGGUGAgCAGCCUCUGGU------------------------------------------------------------------------------------------------- l=19 a=1 
---------------AAGGUGAACAuCCUCUGGU------------------------------------------------------------------------------------------------- l=19 a=2 
---------------AAGGUGAACAGCCUCUGGg------------------------------------------------------------------------------------------------- l=19 a=3 
---------------AAGGgGAACAGCCUCUGGU------------------------------------------------------------------------------------------------- l=19 a=1 
---------------AAGGUGAACAGCCUCUGGUc------------------------------------------------------------------------------------------------ l=20 a=186 
---------------AAGGUGAACAGCCUCUGGUU------------------------------------------------------------------------------------------------ l=20 a=24 
---------------AAGGUGAACAGCCUCUGGUa------------------------------------------------------------------------------------------------ l=20 a=6 
---------------AAGGcGAACAGCCUCUGGUU------------------------------------------------------------------------------------------------ l=20 a=1 
---------------AAGGUGAACAGCCUCUGGUcG----------------------------------------------------------------------------------------------- l=21 a=88 
---------------AAGGUGAACAGCCUCUGGUUu----------------------------------------------------------------------------------------------- l=21 a=1 
---------------AAGGUGAACAGCCUCUGGUUc----------------------------------------------------------------------------------------------- l=21 a=1 
---------------AAGGUGAACAGCCUCUGGUcGA---------------------------------------------------------------------------------------------- l=22 a=82 
---------------AAGGUGAACAGCCUCUGGUcGAU--------------------------------------------------------------------------------------------- l=23 a=151 
---------------AAGGUGAACAGCCUCUGGUcGAUA-------------------------------------------------------------------------------------------- l=24 a=19 
---------------AAGGUGAACAGCCUCUGGUUGAUA-------------------------------------------------------------------------------------------- l=24 a=1 
---------------AAGGUGAACAGCCUCUGGUUGAUAGAAC---------------------------------------------------------------------------------------- l=28 a=3 
---------------AAGGUGAACAGCCUCUGGUUGAUAGAACA--------------------------------------------------------------------------------------- l=29 a=1 
---------------AAGGUGAACAGCCUCUGGUUGAUAGAACAAUGUA---------------------------------------------------------------------------------- l=34 a=1 
---------------AAGGUGAACAGCCUCUGGUUGAUAGAACAAUGUAGAUAAGGG-------------------------------------------------------------------------- l=42 a=1 
----------------AGGUGAACAGC-------------------------------------------------------------------------------------------------------- l=11 a=5 
----------------AGGUGAACAGCCUCU---------------------------------------------------------------------------------------------------- l=15 a=1 
----------------AGGUGAACAGCCUCUG--------------------------------------------------------------------------------------------------- l=16 a=15 
----------------AGGUGuACAGCCUCUG--------------------------------------------------------------------------------------------------- l=16 a=1 
----------------AGGUGAACAGCCUCUGG-------------------------------------------------------------------------------------------------- l=17 a=10 
----------------AGGUGAACAGCCUCUGu-------------------------------------------------------------------------------------------------- l=17 a=1 
----------------AGGUGAACAGCCUCUGGU------------------------------------------------------------------------------------------------- l=18 a=25 
----------------AGGUGAACAGCCUCUGGc------------------------------------------------------------------------------------------------- l=18 a=3 
----------------cGGUGAACAGCCUCUGGU------------------------------------------------------------------------------------------------- l=18 a=1 
----------------AGGUGAACAGCaUCUGGU------------------------------------------------------------------------------------------------- l=18 a=1 
----------------AGGUGAACAGCCUCUGGa------------------------------------------------------------------------------------------------- l=18 a=2 
----------------AuGUGAACAGCCUCUGGU------------------------------------------------------------------------------------------------- l=18 a=1 
----------------AGaUGAACAGCCUCUGGU------------------------------------------------------------------------------------------------- l=18 a=1 
----------------AGGUaAACAGCCUCUGGU------------------------------------------------------------------------------------------------- l=18 a=1 
----------------AGGUGAACAGCCUCUGGg------------------------------------------------------------------------------------------------- l=18 a=1 
----------------AGGUGAgCAGCCUCUGGU------------------------------------------------------------------------------------------------- l=18 a=1 
----------------AGGUGAACAGCCUCUGGUc------------------------------------------------------------------------------------------------ l=19 a=165 
----------------AGGUGAACAGCCUCUGGUU------------------------------------------------------------------------------------------------ l=19 a=14 
----------------AGGUGAACAGCCUCUGGUg------------------------------------------------------------------------------------------------ l=19 a=2 
----------------AGGUGAACAGCCUCUGGUa------------------------------------------------------------------------------------------------ l=19 a=7 
----------------AGGUGgACAGCCUCUGGUU------------------------------------------------------------------------------------------------ l=19 a=1 
----------------gGGUGAACAGCCUCUGGUU------------------------------------------------------------------------------------------------ l=19 a=1 
----------------AGGUGAACAGCCUCUGGUcG----------------------------------------------------------------------------------------------- l=20 a=65 
----------------AGGUGAACAGCCUCUGGUUG----------------------------------------------------------------------------------------------- l=20 a=3 
----------------AGGUGAACAGCCUCUGGUcGA---------------------------------------------------------------------------------------------- l=21 a=115 
----------------AGGUGAACAGCCUCUGGUaGA---------------------------------------------------------------------------------------------- l=21 a=1 
----------------AGGUGAACAGCCUCUGGUcGAU--------------------------------------------------------------------------------------------- l=22 a=157 
----------------AGGUGAACAGCCUCUGGUcGAUA-------------------------------------------------------------------------------------------- l=23 a=8 
----------------AGGUGAACAGCCUCUGGUUGAUAGAAu---------------------------------------------------------------------------------------- l=27 a=2 
----------------AGGUGAACAGCCUCUGGUUGAUAGAAC---------------------------------------------------------------------------------------- l=27 a=1 
----------------AGGUGAACAGCCUCUGGUUGAUAGAACA--------------------------------------------------------------------------------------- l=28 a=1 
----------------AGGUGAACAGCCUCUGGUcGAUAGAACA--------------------------------------------------------------------------------------- l=28 a=1 
----------------AGGUGAACAGCCUCUGGUUGAUAGAACAAUGUAG--------------------------------------------------------------------------------- l=34 a=1 
-----------------GGUGAACAGCCUCUG--------------------------------------------------------------------------------------------------- l=15 a=24 
-----------------GGcGAACAGCCUCUG--------------------------------------------------------------------------------------------------- l=15 a=1 
-----------------GGUGAACAGCCUCUGG-------------------------------------------------------------------------------------------------- l=16 a=76 
-----------------GGUGAACgGCCUCUGG-------------------------------------------------------------------------------------------------- l=16 a=2 
-----------------GGUGAACAGCCUCUGa-------------------------------------------------------------------------------------------------- l=16 a=9 
-----------------GGUGAACAGCCcCUGG-------------------------------------------------------------------------------------------------- l=16 a=1 
-----------------GGUGAACAGCCUaUGG-------------------------------------------------------------------------------------------------- l=16 a=1 
-----------------GGUGAACAGCCUCcGG-------------------------------------------------------------------------------------------------- l=16 a=1 
-----------------GGUGAACAGCCUCUGu-------------------------------------------------------------------------------------------------- l=16 a=1 
-----------------GGUGAACAGCCUCUGGU------------------------------------------------------------------------------------------------- l=17 a=91 
-----------------GGUGAACAGCCUCUGGg------------------------------------------------------------------------------------------------- l=17 a=4 
-----------------GGUGAACAGCCUCUGGc------------------------------------------------------------------------------------------------- l=17 a=13 
-----------------GGUGAACAGCCUCUGGa------------------------------------------------------------------------------------------------- l=17 a=5 
-----------------cGUGAACAGCCUCUGGU------------------------------------------------------------------------------------------------- l=17 a=1 
-----------------GGcGAACAGCCUCUGGU------------------------------------------------------------------------------------------------- l=17 a=1 
-----------------GGUGAACAGCCUCUGGUc------------------------------------------------------------------------------------------------ l=18 a=525 
-----------------GGUGAACAGCCUCUGGUU------------------------------------------------------------------------------------------------ l=18 a=64 
-----------------GGUGAACAGCCUCUGGUa------------------------------------------------------------------------------------------------ l=18 a=17 
-----------------GGUGAACAGCCUCUGGcU------------------------------------------------------------------------------------------------ l=18 a=1 
-----------------GGcGAACAGCCUCUGGUU------------------------------------------------------------------------------------------------ l=18 a=1 
-----------------GGUGAACAGCCUCUGGUg------------------------------------------------------------------------------------------------ l=18 a=4 
-----------------GGUGAACuGCCUCUGGUU------------------------------------------------------------------------------------------------ l=18 a=1 
-----------------GcUGAACAGCCUCUGGUU------------------------------------------------------------------------------------------------ l=18 a=1 
-----------------GGUGAACAGCCUCUGGaU------------------------------------------------------------------------------------------------ l=18 a=1 
-----------------GGUGAACAGCCUCUGGgU------------------------------------------------------------------------------------------------ l=18 a=2 
-----------------GGUGAACAGCCUCUGGUcG----------------------------------------------------------------------------------------------- l=19 a=132 
-----------------GGUGAACAGCCUCUGGUUa----------------------------------------------------------------------------------------------- l=19 a=1 
-----------------GGUGAACAGCCUCUGGUUG----------------------------------------------------------------------------------------------- l=19 a=2 
-----------------GGUGAACAGCCUCUGGUcGA---------------------------------------------------------------------------------------------- l=20 a=40 
-----------------GGUGAACAGCCUCUGGUUGA---------------------------------------------------------------------------------------------- l=20 a=2 
-----------------GGUGAACAGCCUCUGGUcGAU--------------------------------------------------------------------------------------------- l=21 a=81 
-----------------GGUGAACAGCCUCUGGUcGAUA-------------------------------------------------------------------------------------------- l=22 a=9 
-----------------GGUGAACAGCCUCUGGUcGAUAGAACAAUG------------------------------------------------------------------------------------ l=30 a=1 
-----------------GGUGAACAGCCUCUGGUUGAUAGAACAAUG------------------------------------------------------------------------------------ l=30 a=2 
------------------GUGAACAGCCUCU---------------------------------------------------------------------------------------------------- l=13 a=2 
------------------GUGAACAGCCUCUG--------------------------------------------------------------------------------------------------- l=14 a=27 
------------------GUGAAuAGCCUCUG--------------------------------------------------------------------------------------------------- l=14 a=1 
------------------GUaAACAGCCUCUG--------------------------------------------------------------------------------------------------- l=14 a=1 
------------------GUGAACAGCCUCUGG-------------------------------------------------------------------------------------------------- l=15 a=32 
------------------GUGAACAGCCUCUGu-------------------------------------------------------------------------------------------------- l=15 a=2 
------------------GUGAACAGCCUCUGa-------------------------------------------------------------------------------------------------- l=15 a=6 
------------------GUGAACAGCCUCUGGU------------------------------------------------------------------------------------------------- l=16 a=46 
------------------GUGAACAGCCUCUGGc------------------------------------------------------------------------------------------------- l=16 a=9 
------------------GUGAACAGCCUCUGaU------------------------------------------------------------------------------------------------- l=16 a=1 
------------------GUGAACAGCCUCUGGg------------------------------------------------------------------------------------------------- l=16 a=2 
------------------GUGAACAGCCUCUGGa------------------------------------------------------------------------------------------------- l=16 a=1 
------------------GUGAACAGCCUCUcGU------------------------------------------------------------------------------------------------- l=16 a=1 
------------------aUGAACAGCCUCUGGU------------------------------------------------------------------------------------------------- l=16 a=1 
------------------GUGAACAGCCUCUGGUc------------------------------------------------------------------------------------------------ l=17 a=133 
------------------GUGAACAGCCUCUGGUU------------------------------------------------------------------------------------------------ l=17 a=22 
------------------GUGAACAGCCUaUGGUU------------------------------------------------------------------------------------------------ l=17 a=1 
------------------GUGAACAGCCUCUGGUa------------------------------------------------------------------------------------------------ l=17 a=7 
------------------GUGAACAGCCaCUGGUU------------------------------------------------------------------------------------------------ l=17 a=1 
------------------GUGAACAGCCUCUGGUg------------------------------------------------------------------------------------------------ l=17 a=1 
------------------GUGAACAGCCUCUGGUcG----------------------------------------------------------------------------------------------- l=18 a=30 
------------------GUGAACAGCCUCUGGUcGA---------------------------------------------------------------------------------------------- l=19 a=41 
------------------GUGAACAGCCUCUGGUUGA---------------------------------------------------------------------------------------------- l=19 a=2 
------------------GUGAACAGCCUCUGGUcGAU--------------------------------------------------------------------------------------------- l=20 a=55 
------------------GUGAACAGCCUCUGGUcGAUA-------------------------------------------------------------------------------------------- l=21 a=2 
------------------GUGAACAGCCUCUGGUUGAUgGAA----------------------------------------------------------------------------------------- l=24 a=1 
------------------GUGAACAGCCUCUGGUUGAUAGAACAAUG------------------------------------------------------------------------------------ l=29 a=2 
-------------------UGAACAGCCUCU---------------------------------------------------------------------------------------------------- l=12 a=3 
-------------------UGAACAGCCUCUG--------------------------------------------------------------------------------------------------- l=13 a=60 
-------------------UaAACAGCCUCUG--------------------------------------------------------------------------------------------------- l=13 a=1 
-------------------UGAACAGCCUCUGG-------------------------------------------------------------------------------------------------- l=14 a=43 
-------------------UGAACAGCCUCUGc-------------------------------------------------------------------------------------------------- l=14 a=1 
-------------------UGAACAGCCUCUGa-------------------------------------------------------------------------------------------------- l=14 a=7 
-------------------UGAACAGCCUCUGGc------------------------------------------------------------------------------------------------- l=15 a=8 
-------------------UGAACAGCCUCUGGU------------------------------------------------------------------------------------------------- l=15 a=44 
-------------------UGAACAGCCUCUGGg------------------------------------------------------------------------------------------------- l=15 a=1 
-------------------UGAACAGCuUCUGGU------------------------------------------------------------------------------------------------- l=15 a=1 
-------------------UGAACAGCCUCUGGUc------------------------------------------------------------------------------------------------ l=16 a=100 
-------------------UGAACAGCCUCUGGUU------------------------------------------------------------------------------------------------ l=16 a=7 
-------------------UGAACAGCCUCUGGgU------------------------------------------------------------------------------------------------ l=16 a=1 
-------------------UGAACAGCCUCUGGUa------------------------------------------------------------------------------------------------ l=16 a=1 
-------------------UGAACAGCCUCUGGUcG----------------------------------------------------------------------------------------------- l=17 a=18 
-------------------UGAACAGCCUCUGGUUG----------------------------------------------------------------------------------------------- l=17 a=1 
-------------------UGAACAGCCUCUGGUcGA---------------------------------------------------------------------------------------------- l=18 a=15 
-------------------UGAACAGCCUCUGGUcGAU--------------------------------------------------------------------------------------------- l=19 a=31 
-------------------UGAACAGCCUCUGGUUGAU--------------------------------------------------------------------------------------------- l=19 a=1 
-------------------UGAACAGCCUCUGGUcGAUA-------------------------------------------------------------------------------------------- l=20 a=3 
-------------------UGAACAGCCUCUGGUcGAUAGA------------------------------------------------------------------------------------------ l=22 a=1 
-------------------UGAACAGCCUCUaGUUGAUAGAAC---------------------------------------------------------------------------------------- l=24 a=1 
-------------------UGAACAGCCUCUaGUUGAUAGAACA--------------------------------------------------------------------------------------- l=25 a=1 
-------------------UGAACAGCCUCUGGUUGAUAGAACAAUG------------------------------------------------------------------------------------ l=28 a=1 
-------------------UGAACAGCCUCUGGUUGAUgGAACAAUGU----------------------------------------------------------------------------------- l=29 a=1 
-------------------UGAACAGCCUCUGGUcGAUAGAACAAUGU----------------------------------------------------------------------------------- l=29 a=1 
-------------------UGAACAGCCUCUGGUUGAUAGAACAAUGU----------------------------------------------------------------------------------- l=29 a=1 
-------------------UGAACAGCCUCUaGUUGAUAGAACAAUGUAG--------------------------------------------------------------------------------- l=31 a=1 
-------------------UGAACAGCCUCUGGUUGAUAGAACAAUGUAGAUA------------------------------------------------------------------------------ l=34 a=1 
-------------------UGAACAGCCUCUGGUUGAUAGAACAAUGUAGAUAAGG--------------------------------------------------------------------------- l=37 a=1 
--------------------GAACAGCCUCU---------------------------------------------------------------------------------------------------- l=11 a=2 
--------------------GAACAGCCUCUG--------------------------------------------------------------------------------------------------- l=12 a=15 
--------------------GAACAGCCUCUGG-------------------------------------------------------------------------------------------------- l=13 a=20 
--------------------GAACAGCCUCUGGU------------------------------------------------------------------------------------------------- l=14 a=7 
--------------------GAACAGCCUCUGGUc------------------------------------------------------------------------------------------------ l=15 a=18 
--------------------cAACAGCCUCUGGUU------------------------------------------------------------------------------------------------ l=15 a=1 
--------------------GAACAGCCUCUGGUcG----------------------------------------------------------------------------------------------- l=16 a=8 
--------------------GAACAGCCUCUGGUcGA---------------------------------------------------------------------------------------------- l=17 a=11 
--------------------GAACAGCCUCUGGUcGAU--------------------------------------------------------------------------------------------- l=18 a=5 
--------------------GAACAGCCUCUGGUcGAUA-------------------------------------------------------------------------------------------- l=19 a=1 
--------------------GAACAGCCUCUGGUUGAUAGAAC---------------------------------------------------------------------------------------- l=23 a=1 
--------------------GAACAGCCUCUGGUcGAUAGAAC---------------------------------------------------------------------------------------- l=23 a=1 
--------------------GAACAGCCUCUGaUUGAUAGAACAAUG------------------------------------------------------------------------------------ l=27 a=1 
--------------------GAACAGCCUCUGGUUGAUAGAACAAUG------------------------------------------------------------------------------------ l=27 a=2 
--------------------GAACAGCCUCUGGUUGAUAGAACAAUGU----------------------------------------------------------------------------------- l=28 a=1 
--------------------GAACAGCCUCUGGUcGAUAGAACAAUGU----------------------------------------------------------------------------------- l=28 a=1 
--------------------GAACAGCCUCUaGUUGAUAGAACAAUGUAG--------------------------------------------------------------------------------- l=30 a=1 
--------------------GAACAGCCUCUGGUUGAUAGAACAAUGUAGA-------------------------------------------------------------------------------- l=31 a=1 
--------------------GAACAGCCUCUGGUUGAUAGAACAAUGUAGAUA------------------------------------------------------------------------------ l=33 a=1 
--------------------GAACAGCCUCUGGUUGAUAGAACAAUGUAGAUAAGGG-------------------------------------------------------------------------- l=37 a=1 
--------------------GAACAGCCUCUGGUUGAUAGAACAAUGUAGAUAAGGGAAGUC--------------------------------------------------------------------- l=42 a=1 
---------------------AACAGCCUCUG--------------------------------------------------------------------------------------------------- l=11 a=28 
---------------------AACAGCCUCUGG-------------------------------------------------------------------------------------------------- l=12 a=32 
---------------------AACAGCCUCUGGU------------------------------------------------------------------------------------------------- l=13 a=11 
---------------------AACAGCCUCUGGgU------------------------------------------------------------------------------------------------ l=14 a=1 
---------------------AACAGCCUCUGGUU------------------------------------------------------------------------------------------------ l=14 a=8 
---------------------AACAGCCUCUGGUa------------------------------------------------------------------------------------------------ l=14 a=2 
---------------------AACAGCCUCUGGcU------------------------------------------------------------------------------------------------ l=14 a=1 
---------------------AACAGCCUCUGGUg------------------------------------------------------------------------------------------------ l=14 a=2 
---------------------AACAGCCUCUGGUcG----------------------------------------------------------------------------------------------- l=15 a=19 
---------------------AACAGCCUCUGGUcGA---------------------------------------------------------------------------------------------- l=16 a=22 
---------------------AACAGCCUCUGGUcGAU--------------------------------------------------------------------------------------------- l=17 a=21 
---------------------AACAGCCUCUGGUcGAUA-------------------------------------------------------------------------------------------- l=18 a=2 
---------------------AACAGCCUCUGGUcGAUAGAAC---------------------------------------------------------------------------------------- l=22 a=1 
---------------------AACAGCCUCUGGUUGAUAGAACA--------------------------------------------------------------------------------------- l=23 a=1 
---------------------AACAGCCUCUaGUUGAUAGAACAAUG------------------------------------------------------------------------------------ l=26 a=3 
---------------------AACAGCCUCUGGUUGAUAGAACAAUG------------------------------------------------------------------------------------ l=26 a=3 
---------------------AACAGCCUCUGGUUGAUgGAACAAUG------------------------------------------------------------------------------------ l=26 a=1 
---------------------AACAGCCUCUaGUUGAUAGAACAAUGUA---------------------------------------------------------------------------------- l=28 a=1 
---------------------AACAGCCUCUGGUUGAUAGAACAAUGUA---------------------------------------------------------------------------------- l=28 a=1 
---------------------AACAGCCUCUGGUUGAUgGAACAAUGUAG--------------------------------------------------------------------------------- l=29 a=1 
---------------------AACAGCCUCUGGUUGAUAGAACAAUGUAGAU------------------------------------------------------------------------------- l=31 a=1 
---------------------AACAGCCUCUGGUUGAUAGAACAAUGUAGAUA------------------------------------------------------------------------------ l=32 a=1 
---------------------AACAGCCUCUGGUUGAUAGAACAAUGUAGAUAAG---------------------------------------------------------------------------- l=34 a=1 
---------------------AACAGCCUCUGGUUGAUAGAACAAUGUAGAUAAGGGAAGU---------------------------------------------------------------------- l=40 a=2 
----------------------ACAGCCUCUGG-------------------------------------------------------------------------------------------------- l=11 a=102 
----------------------ACAGCCUCUGGU------------------------------------------------------------------------------------------------- l=12 a=34 
----------------------ACAGCCUCUGGUU------------------------------------------------------------------------------------------------ l=13 a=25 
----------------------ACAGCCUCUGGUcG----------------------------------------------------------------------------------------------- l=14 a=117 
----------------------ACAGCCUCUGGUcGA---------------------------------------------------------------------------------------------- l=15 a=110 
----------------------ACAGCCUCUGGUcGAU--------------------------------------------------------------------------------------------- l=16 a=53 
----------------------ACAGCCUCUGGUcGAUA-------------------------------------------------------------------------------------------- l=17 a=4 
----------------------ACAGCCUCUGGUUGAUgGAAC---------------------------------------------------------------------------------------- l=21 a=4 
----------------------ACAGCCUCUGGUUGAUgGAACA--------------------------------------------------------------------------------------- l=22 a=2 
----------------------ACAGCCUCUGGUUGAUAGAACAAUG------------------------------------------------------------------------------------ l=25 a=2 
----------------------ACAGCCUCUaGUUGAUAGAACAAUG------------------------------------------------------------------------------------ l=25 a=1 
----------------------ACAGCCUCUGGUUGAUgGAACAAUGU----------------------------------------------------------------------------------- l=26 a=2 
----------------------ACAGCCUCUGGUUGAUAGAACAAUGUA---------------------------------------------------------------------------------- l=27 a=1 
----------------------ACAGCCUCUGGUUGAUgGAACAAUGUAGA-------------------------------------------------------------------------------- l=29 a=1 
----------------------ACAGCCUCUGGUUGAUAGAACAAUGUAGAU------------------------------------------------------------------------------- l=30 a=2 
----------------------ACAGCCUCUaGUUGAUAGAACAAUGUAGAU------------------------------------------------------------------------------- l=30 a=1 
----------------------ACAGCCUCUGGUUGAUAGAACAAUGUAGAUA------------------------------------------------------------------------------ l=31 a=1 
----------------------ACAGCCUCUaGUUGAUAGAACAAUGUAGAUA------------------------------------------------------------------------------ l=31 a=1 
----------------------ACAGCCUCUGGUUGAUAGAACAAUGUAGAUAAG---------------------------------------------------------------------------- l=33 a=1 
----------------------ACAGCCUCUaGUUGAUAGAACAAUGUAGAUAAGGGA------------------------------------------------------------------------- l=36 a=1 
----------------------ACAGCCUCUGGUUGAUAGAACAAUGUAGAUAAGGGAA------------------------------------------------------------------------ l=37 a=1 
----------------------ACAGCCUCUGGUUGAUAGAACAAUGUAGAUAAGGGAAG----------------------------------------------------------------------- l=38 a=1 
-----------------------CAGCCUCUGGU------------------------------------------------------------------------------------------------- l=11 a=41 
-----------------------CAGCCUCUGGUU------------------------------------------------------------------------------------------------ l=12 a=37 
-----------------------CAGCCUCUGGUcGAU--------------------------------------------------------------------------------------------- l=15 a=77 
-----------------------CAGCCUCUGGUUGAU--------------------------------------------------------------------------------------------- l=15 a=1 
-----------------------CAGCCUCUaGUUGAUAG------------------------------------------------------------------------------------------- l=17 a=1 
-----------------------CAGCCUCUGGUcGAUAGA------------------------------------------------------------------------------------------ l=18 a=1 
-----------------------CAGCCUCUGGUUGAUgGA------------------------------------------------------------------------------------------ l=18 a=1 
-----------------------CAGCCUCUGGUcGAUAGAAC---------------------------------------------------------------------------------------- l=20 a=3 
-----------------------CAGCCUCUGGUUGAUgGAAC---------------------------------------------------------------------------------------- l=20 a=1 
-----------------------CAGCCUCUaGUUGAUAGAAC---------------------------------------------------------------------------------------- l=20 a=1 
-----------------------CAGCCUCUGGUUGAUgGAACA--------------------------------------------------------------------------------------- l=21 a=1 
-----------------------CAGCCUCUaGUUGAUAGAACAAUG------------------------------------------------------------------------------------ l=24 a=1 
-----------------------CAGCCUCUGGUUGAUAGAACAAUG------------------------------------------------------------------------------------ l=24 a=2 
-----------------------CAGCCUCUGGUcGAUAGAACAAUG------------------------------------------------------------------------------------ l=24 a=1 
-----------------------CgGCCUCUGGUUGAUAGAACAAUGUA---------------------------------------------------------------------------------- l=26 a=1 
-----------------------CAGCCUCUaGUUGAUAGAACAAUGUAG--------------------------------------------------------------------------------- l=27 a=2 
-----------------------CAGCCUCUGGUUGAUAGAACAAUGUAGA-------------------------------------------------------------------------------- l=28 a=1 
-----------------------CAGCCUCUaGUUGAUAGAACAAUGUAGAU------------------------------------------------------------------------------- l=29 a=1 
-----------------------CAGCCUCUGGUUGAUAGAACAAUGUAGAUA------------------------------------------------------------------------------ l=30 a=4 
-----------------------CAGCCUCUGGUUGgUAGAACAAUGUAGAUAAGGG-------------------------------------------------------------------------- l=34 a=1 
-----------------------CAGCCUCUGGUUGAUAGAACAAUGUAGAUAAGGGA------------------------------------------------------------------------- l=35 a=1 
-----------------------CAGCCUCUGGUUGAUAGAACAAUGUAGAUAAGGGAAG----------------------------------------------------------------------- l=37 a=2 
-----------------------CAGCCUCUGGUUGAUAGAACAAUGUAGAUAAGGGAAGUC--------------------------------------------------------------------- l=39 a=1 
-----------------------CAGCCUCUGGUUGAUAGAACAAUGUAGAUAAGGGAAGUCGGCAA---------------------------------------------------------------- l=44 a=1 
------------------------AGCCUCUGGUU------------------------------------------------------------------------------------------------ l=11 a=2 
------------------------AGCCUCUGGUcGAU--------------------------------------------------------------------------------------------- l=14 a=10 
------------------------AGCCUCUGGUcGAUA-------------------------------------------------------------------------------------------- l=15 a=1 
------------------------AGCCUCUGGUUGAUgGAA----------------------------------------------------------------------------------------- l=18 a=1 
------------------------AGCCUCUGGUUGAUAGAAC---------------------------------------------------------------------------------------- l=19 a=1 
------------------------AGCCUCUGGUUGAUAGAACA--------------------------------------------------------------------------------------- l=20 a=1 
------------------------AGCCUCUGGUUGAUAGAACAA-------------------------------------------------------------------------------------- l=21 a=4 
------------------------AGCCUCUGGUUGAUAGAACAg-------------------------------------------------------------------------------------- l=21 a=1 
------------------------AGCCUCUaGUUGAUAGAACAAUG------------------------------------------------------------------------------------ l=23 a=5 
------------------------AGCCUCUGGUUGAUAGAACAAUG------------------------------------------------------------------------------------ l=23 a=2 
------------------------AGCCUCUGGUUGAUgGAACAAUG------------------------------------------------------------------------------------ l=23 a=1 
------------------------AGCCUCUGGUcGAUAGAACAAUGUA---------------------------------------------------------------------------------- l=25 a=1 
------------------------AGCCUCUGGUUGAUAGAACAAUGUA---------------------------------------------------------------------------------- l=25 a=1 
------------------------AGCCUCUGGUUGAUAGAACAAUGUAGA-------------------------------------------------------------------------------- l=27 a=5 
------------------------AGCCUCUaGUUGAUAGAACAAUGUAGAU------------------------------------------------------------------------------- l=28 a=1 
------------------------AGCCUCUGGUUGAUAGAACAAUGUAGAUA------------------------------------------------------------------------------ l=29 a=1 
------------------------AGCCUCUGGUUGAUAGAACAAUGUAGAUAAG---------------------------------------------------------------------------- l=31 a=1 
------------------------AGCCUCUGGUUGAUAGAACAAUGUAGAUAAGGGAA------------------------------------------------------------------------ l=35 a=1 
------------------------AGCCUCUGGUUGAUAGAACAAUGUAGAUAAGGGAg------------------------------------------------------------------------ l=35 a=1 
------------------------AGCCUCUGGUUGAUAGAACAAUGUAGAUAAGGGAAG----------------------------------------------------------------------- l=36 a=1 
------------------------AGCCUCUGGUUGAUAGAACAAUGUAGAUAAGGGAAGU---------------------------------------------------------------------- l=37 a=1 
-------------------------GCCUCUGGUUG----------------------------------------------------------------------------------------------- l=11 a=2 
-------------------------GCCUCUGGUcGAUA-------------------------------------------------------------------------------------------- l=14 a=1 
-------------------------GCCUCUGGUcGAUAGA------------------------------------------------------------------------------------------ l=16 a=1 
-------------------------GCCUCUGGUUGAUgGAA----------------------------------------------------------------------------------------- l=17 a=1 
-------------------------GCCUCUGGUcGAUAGAA----------------------------------------------------------------------------------------- l=17 a=1 
-------------------------GCCUCUGGUUGAUgGAAC---------------------------------------------------------------------------------------- l=18 a=5 
-------------------------GCCUCUGGUcGAUAGAAC---------------------------------------------------------------------------------------- l=18 a=1 
-------------------------GCCUCUGGUUGAUgGAACA--------------------------------------------------------------------------------------- l=19 a=4 
-------------------------GCCUCUGGUcGAUAGAACA--------------------------------------------------------------------------------------- l=19 a=1 
-------------------------GCCUCUGGUUGAUgGAACAAUG------------------------------------------------------------------------------------ l=22 a=1 
-------------------------GCCUCUGGUUGAUAGAACAAUGUA---------------------------------------------------------------------------------- l=24 a=1 
-------------------------GCCUCUGGUUGAUgGAACAAUGUA---------------------------------------------------------------------------------- l=24 a=1 
-------------------------GCCUCUaGUUGAUAGAACAAUGUAG--------------------------------------------------------------------------------- l=25 a=1 
-------------------------GCCUCUaGUUGAUAGAACAAUGUAGA-------------------------------------------------------------------------------- l=26 a=1 
-------------------------GCCUCUaGUUGAUAGAACAAUGUAGAUAAGGGA------------------------------------------------------------------------- l=33 a=1 
--------------------------CCUCUGGUUGAUAGAACA--------------------------------------------------------------------------------------- l=18 a=1 
--------------------------CCUCUGGUUGAUgGAACA--------------------------------------------------------------------------------------- l=18 a=1 
--------------------------CCUCUGGUUGAUAGAACAAUG------------------------------------------------------------------------------------ l=21 a=1 
--------------------------CCUCUaGUUGAUAGAACAAUG------------------------------------------------------------------------------------ l=21 a=3 
--------------------------CCUCUGGUUGAUAGAACgAUG------------------------------------------------------------------------------------ l=21 a=1 
--------------------------CCUCUGGUcGAUAGAACAAUG------------------------------------------------------------------------------------ l=21 a=1 
--------------------------CCUCUaGUUGAUAGAACAAUGUA---------------------------------------------------------------------------------- l=23 a=1 
--------------------------CCUCUaGUUGAUAGAACAAUGUAG--------------------------------------------------------------------------------- l=24 a=2 
--------------------------CCUCUGGUUGAUAGAACAAUGUAGA-------------------------------------------------------------------------------- l=25 a=1 
--------------------------CCUCUGGUUGAUAGAACAAUGUAGAUAAGG--------------------------------------------------------------------------- l=30 a=1 
--------------------------CCUCUGGUUGAUAGAACAAUGUAGAUAAGGGA------------------------------------------------------------------------- l=32 a=1 
--------------------------CCUCUaGUUGAUAGAACAAUGUAGAUAAGGGA------------------------------------------------------------------------- l=32 a=1 
--------------------------CCUCUGGUUGAUAGAACAAUGUAGAUAAGGGAAG----------------------------------------------------------------------- l=34 a=1 
--------------------------CCUCUGGUUGAUAGAACAAUGUAGAUAAGGGAAGUCG-------------------------------------------------------------------- l=37 a=1 
--------------------------CCUCUaGUUGAUAGAACAAUGUAGAUAAGGGAAGUCGG------------------------------------------------------------------- l=38 a=1 
--------------------------CCUCUGGUUGAUAGAACAAUGUAGAUAAGGGAAGUCGGCAAA--------------------------------------------------------------- l=42 a=1 
---------------------------CUCUaGUUGAUAGAAC---------------------------------------------------------------------------------------- l=16 a=1 
---------------------------CUCUGGUUGAUAGAACAA-------------------------------------------------------------------------------------- l=18 a=1 
---------------------------CUCUGGUcGAUAGAACAAUG------------------------------------------------------------------------------------ l=20 a=2 
---------------------------CUCUGGUUGAUAGAACAAUG------------------------------------------------------------------------------------ l=20 a=3 
---------------------------CUCUGGUUGAUAGAACAAUGU----------------------------------------------------------------------------------- l=21 a=1 
---------------------------CUCUGGUcGAUAGAACAAUGUA---------------------------------------------------------------------------------- l=22 a=1 
---------------------------CUCUGGUUGAUAGAACAAUGUA---------------------------------------------------------------------------------- l=22 a=1 
---------------------------CUCUaGUUGAUAGAACAAUGUAG--------------------------------------------------------------------------------- l=23 a=1 
---------------------------CUCUGGUUGAUAGAACAAUGUAG--------------------------------------------------------------------------------- l=23 a=1 
---------------------------CUCUGGUUGAUAGAgCAAUGUAGA-------------------------------------------------------------------------------- l=24 a=1 
---------------------------CUCUGGUUGAUAGAACAAUGUAGA-------------------------------------------------------------------------------- l=24 a=1 
---------------------------CUCUaGUUGAUAGAACAAUGUAGAUA------------------------------------------------------------------------------ l=26 a=1 
---------------------------CUCUGGUUGAUAGAACAAUGUAGAUAAGa--------------------------------------------------------------------------- l=29 a=1 
---------------------------CUCUaGUUGAUAGAACAAUGUAGAUAAGGGAAGUCGGC------------------------------------------------------------------ l=38 a=1 
----------------------------UCUGGUcGAUAGAACA--------------------------------------------------------------------------------------- l=16 a=1 
----------------------------UCUGGUcGAUAGAACAAUG------------------------------------------------------------------------------------ l=19 a=1 
----------------------------UCUGGUUGAUAGAACAAUGU----------------------------------------------------------------------------------- l=20 a=2 
----------------------------UCUGGUUGAUAGAACAAUGUA---------------------------------------------------------------------------------- l=21 a=1 
----------------------------UCUGGUUGAUAGAACAAUGUAGA-------------------------------------------------------------------------------- l=23 a=3 
----------------------------UCUGGUUGAUAGAACAAUGaAGA-------------------------------------------------------------------------------- l=23 a=1 
----------------------------UCUaGUUGAUAGAACAAUGUAGAU------------------------------------------------------------------------------- l=24 a=1 
----------------------------UCUGGUUGAUAGAACAAUGUAGAUAAGG--------------------------------------------------------------------------- l=28 a=2 
----------------------------UCUaGUUGAUAGAACAAUGUAGAUAAGG--------------------------------------------------------------------------- l=28 a=1 
----------------------------UCUGGUUGAUAGAACAAUGUAGAUAAGGGA------------------------------------------------------------------------- l=30 a=1 
----------------------------UCUGGUUGAUAGAACAAUGUAGAUAAGGGAAGUC--------------------------------------------------------------------- l=34 a=2 
----------------------------UCUGGUUGAUAGAACAAUGUAGAUAAGGGAAGUCG-------------------------------------------------------------------- l=35 a=1 
----------------------------UCUGGUUGAUAGAACAAUGUAGAUAAGGGAAGUCGGCg----------------------------------------------------------------- l=38 a=1 
----------------------------UCUaGUUGAUAGAACAAUGUAGAUAAGGGAAGUCGGCA----------------------------------------------------------------- l=38 a=1 
-----------------------------CUGGUUGAUAGAAC---------------------------------------------------------------------------------------- l=14 a=1 
-----------------------------CUGGUUGAUgGAACA--------------------------------------------------------------------------------------- l=15 a=1 
-----------------------------CUaGUUGAUAGAACAAUG------------------------------------------------------------------------------------ l=18 a=2 
-----------------------------CUGGUUGAUAGAACAAUG------------------------------------------------------------------------------------ l=18 a=2 
-----------------------------CUaGUUGAUAGAACAAUGU----------------------------------------------------------------------------------- l=19 a=1 
-----------------------------CUGGUUGAUgGAACAAUGUA---------------------------------------------------------------------------------- l=20 a=1 
-----------------------------CUGGUUGAUgGAACAAUGUAG--------------------------------------------------------------------------------- l=21 a=1 
-----------------------------CUGGUUGAUAGgACAAUGUAGA-------------------------------------------------------------------------------- l=22 a=1 
-----------------------------CUGGUUGAUAGAACAAUGUAGA-------------------------------------------------------------------------------- l=22 a=1 
-----------------------------CUaGUUGAUAGAACAAUGUAGAUA------------------------------------------------------------------------------ l=24 a=1 
-----------------------------CUGGUUGAUAGAACAAUGUAGAUAAG---------------------------------------------------------------------------- l=26 a=1 
-----------------------------CUGGUUGAUAGAACAAUGUAGAUAAGGG-------------------------------------------------------------------------- l=28 a=1 
-----------------------------CUaGUUGAUAGAACAAUGUAGAUAAGGGA------------------------------------------------------------------------- l=29 a=1 
-----------------------------CUaGUUGAUAGAACAAUGUAGAUAAGGGAAGUC--------------------------------------------------------------------- l=33 a=3 
-----------------------------CUGGUUGAUAGAACAAUGUAGAUAAGGGAAGUCG-------------------------------------------------------------------- l=34 a=1 
-----------------------------CUaGUUGAUAGAACAAUGUAGAUAAGGGAAGUCGGC------------------------------------------------------------------ l=36 a=1 
-----------------------------CUaGUUGAUAGAACAAUGUAGAUAAGGGAAGUCGGCAAAAUAG----------------------------------------------------------- l=43 a=1 
------------------------------UaGUUGAUAGAACA--------------------------------------------------------------------------------------- l=14 a=1 
------------------------------UGGUUGAUAGAACAAUa------------------------------------------------------------------------------------ l=17 a=1 
------------------------------UGGUUGAUgGAACAAUG------------------------------------------------------------------------------------ l=17 a=2 
------------------------------UGGUUGAUAGAACAAUGUAGA-------------------------------------------------------------------------------- l=21 a=3 
------------------------------UGGUUGAUAGAACAAUGUAGAU------------------------------------------------------------------------------- l=22 a=5 
------------------------------UaGUUGAUAGAACAAUGUAGAUA------------------------------------------------------------------------------ l=23 a=3 
------------------------------UGGUUGAUAGAACAAUGUAGAUA------------------------------------------------------------------------------ l=23 a=1 
------------------------------UGGUUGAUAGAACAgUGUAGAUA------------------------------------------------------------------------------ l=23 a=1 
------------------------------UGGUUGAUAGAACAAUGUAGAUAAGG--------------------------------------------------------------------------- l=26 a=1 
------------------------------UGGUUGAUAGAACAAUGUAGAUAAGGGAAGU---------------------------------------------------------------------- l=31 a=1 
------------------------------UGGUUGAUAGAACAAUGUAGAUAAGGGAAGUC--------------------------------------------------------------------- l=32 a=1 
------------------------------UaGUUGAUAGAACAAUGUAGAUAAGGGAAGUCGG------------------------------------------------------------------- l=34 a=1 
------------------------------UaGUUGAUAGAACAAUGUAGAUAAGGGAAGUCGGC------------------------------------------------------------------ l=35 a=3 
------------------------------UGGUUGAUAGAACAAUGUAGAUAAGGGAAGUCGGC------------------------------------------------------------------ l=35 a=1 
-------------------------------aGUUGAUAGAACAAUG------------------------------------------------------------------------------------ l=16 a=3 
-------------------------------aGUUGAUAGAACAAUGUAGAU------------------------------------------------------------------------------- l=21 a=1 
-------------------------------aGUUGAUAGAACAAUGUAGAUA------------------------------------------------------------------------------ l=22 a=2 
-------------------------------aGUUGAUAGAACAAUGUAGAUAAGGGA------------------------------------------------------------------------- l=27 a=1 
-------------------------------GGUUGAUAGAACAAUGUAGAUAAGGGAA------------------------------------------------------------------------ l=28 a=1 
-------------------------------aGUUGAUAGAACAAUGUAGAUAAGGGAAGU---------------------------------------------------------------------- l=30 a=1 
-------------------------------aGUUGAUAGAACAAUGUAGAUAAGGGAAGUCG-------------------------------------------------------------------- l=32 a=1 
-------------------------------GGUUGAUAGAACAAUGUAGAUAAGGGAAGUCG-------------------------------------------------------------------- l=32 a=1 
-------------------------------GGUUGAUAGAACAAUGUAGAUAAGGGAAGUCGGa------------------------------------------------------------------ l=34 a=1 
-------------------------------aGUUGAUAGAACAAUGUAGAUAAGGGAAGUCGGCA----------------------------------------------------------------- l=35 a=1 
-------------------------------GGUUGAUAGAACAAUGUAGAUAAGGGAAGUCGGCAA---------------------------------------------------------------- l=36 a=1 
--------------------------------GUUGAUAGAACAAUG------------------------------------------------------------------------------------ l=15 a=4 
--------------------------------GUUGAUAGAACAAUGc----------------------------------------------------------------------------------- l=16 a=1 
--------------------------------GUUGAUAGAACAAUGUAG--------------------------------------------------------------------------------- l=18 a=3 
--------------------------------GUUGAUAGAACAAUGUAGAU------------------------------------------------------------------------------- l=20 a=1 
--------------------------------GUUGAUAGAACAAcGUAGAUA------------------------------------------------------------------------------ l=21 a=1 
--------------------------------GUUGAUAGAACAAUGUAGAUA------------------------------------------------------------------------------ l=21 a=2 
--------------------------------GUUGAUAGAACAAUGUAGAUAAGG--------------------------------------------------------------------------- l=24 a=2 
--------------------------------GUUGAUAGAACAAUGUAGAUAAGGG-------------------------------------------------------------------------- l=25 a=2 
--------------------------------GUUGAUAGAAgAAUGUAGAUAAGGG-------------------------------------------------------------------------- l=25 a=1 
--------------------------------GUUGAUAGAACAAUGUAGAUAAGGGAAG----------------------------------------------------------------------- l=28 a=1 
--------------------------------GUUGAUAGAACAAUGUAGAUAAGGGAAGUC--------------------------------------------------------------------- l=30 a=2 
--------------------------------GUUGAUAGAACAAUGUAGAUAAGGGAAGUCG-------------------------------------------------------------------- l=31 a=1 
--------------------------------GUUGAUAGAACAAUGUAGAUAAGGGAAGUCGGCAAA--------------------------------------------------------------- l=36 a=1 
---------------------------------UUGAUAGAACA--------------------------------------------------------------------------------------- l=11 a=1 
---------------------------------UUGAUAGAACAAUG------------------------------------------------------------------------------------ l=14 a=2 
---------------------------------UUGAUAGAACAAUGU----------------------------------------------------------------------------------- l=15 a=1 
---------------------------------UUGAUgGAACAAUGUA---------------------------------------------------------------------------------- l=16 a=1 
---------------------------------UUGAUAGAACAAUGUA---------------------------------------------------------------------------------- l=16 a=1 
---------------------------------UUGAUAGAACAAUGUAG--------------------------------------------------------------------------------- l=17 a=1 
---------------------------------UUGAUAGAACAAUGUAGA-------------------------------------------------------------------------------- l=18 a=2 
---------------------------------UcGAUAGAACAAUGUAGA-------------------------------------------------------------------------------- l=18 a=1 
---------------------------------UUGAUAGAACAAUGUAGAU------------------------------------------------------------------------------- l=19 a=2 
---------------------------------UUGAUAGAAgAAUGUAGAU------------------------------------------------------------------------------- l=19 a=1 
---------------------------------UUGAUAGAACAAUGUAGAUA------------------------------------------------------------------------------ l=20 a=1 
---------------------------------UUGAUAGAACAAcGUAGAUA------------------------------------------------------------------------------ l=20 a=1 
---------------------------------UUGAUAGAACAAUGUAGAUAA----------------------------------------------------------------------------- l=21 a=1 
---------------------------------UUGAUAGAACAAUGUAGAUAAG---------------------------------------------------------------------------- l=22 a=1 
---------------------------------UUGAUAGAACAAUGUAGAUAAGG--------------------------------------------------------------------------- l=23 a=5 
---------------------------------UUGAUAGAACAAUGUAGAUAAGa--------------------------------------------------------------------------- l=23 a=1 
---------------------------------UUGAUAGAACAAUGUAGAUAAGGG-------------------------------------------------------------------------- l=24 a=3 
---------------------------------UUGAUAGAACAAUGUAGAUAAGGGA------------------------------------------------------------------------- l=25 a=3 
---------------------------------UUGAUAGAACAAUGUAGAUAAGGGAA------------------------------------------------------------------------ l=26 a=2 
---------------------------------UUGAUAGAAgAAUGUAGAUAAGGGAAG----------------------------------------------------------------------- l=27 a=1 
---------------------------------UUGAUAGAACAAUGUAGAUAAGGGAAGU---------------------------------------------------------------------- l=28 a=1 
---------------------------------UUGAUAGAAgAAUGUAGAUAAGGGAAGUCG-------------------------------------------------------------------- l=30 a=1 
---------------------------------UUGAUAGAACAAUGUAGAUAAGGGAAGUCG-------------------------------------------------------------------- l=30 a=1 
---------------------------------UUGAUAGAAgAAUGUAGAUAAGGGAAGUCGG------------------------------------------------------------------- l=31 a=1 
---------------------------------UUGAUAGAACAAUGUAGAUAAGGGAAGUCGGa------------------------------------------------------------------ l=32 a=1 
---------------------------------UUGAUAGAACAAUGUAGAUAAGGGAAGUCGGC------------------------------------------------------------------ l=32 a=1 
----------------------------------UGAUAGAACAAUG------------------------------------------------------------------------------------ l=13 a=2 
----------------------------------UGAUAGAACAAUGU----------------------------------------------------------------------------------- l=14 a=2 
----------------------------------UGAUAGAACAAUGc----------------------------------------------------------------------------------- l=14 a=1 
----------------------------------UGAUAGAACAAUGUg---------------------------------------------------------------------------------- l=15 a=1 
----------------------------------UGAUAGAACAAUGUA---------------------------------------------------------------------------------- l=15 a=1 
----------------------------------UGAUAGAACAAUGUAGAU------------------------------------------------------------------------------- l=18 a=4 
----------------------------------UGAUAGAACAAUGUAGAUA------------------------------------------------------------------------------ l=19 a=3 
----------------------------------UGAUAGAACAAUGUAGAUAAG---------------------------------------------------------------------------- l=21 a=1 
----------------------------------UGAUAGAACAAUGUAGAUAAGc--------------------------------------------------------------------------- l=22 a=1 
----------------------------------UGAUAGAgCAAUGUAGAUAAGG--------------------------------------------------------------------------- l=22 a=1 
----------------------------------UGAUAGAACAAcGUAGAUAAGG--------------------------------------------------------------------------- l=22 a=1 
----------------------------------UGAUAGAACAAUGUAGAUAAGG--------------------------------------------------------------------------- l=22 a=3 
----------------------------------UGAUAGAACAAUGUAGgUAAGG--------------------------------------------------------------------------- l=22 a=1 
----------------------------------UGAUAGAACAAUGUAGAUAAGGG-------------------------------------------------------------------------- l=23 a=1 
----------------------------------UGAUAGAACAAUGUAGAUAAGGu-------------------------------------------------------------------------- l=23 a=1 
----------------------------------UGAUAGAACAAUGUAGAUAAGGa-------------------------------------------------------------------------- l=23 a=1 
----------------------------------UGAUAGAACAAUGUAGAUAAGGGA------------------------------------------------------------------------- l=24 a=2 
----------------------------------UGAUAGAACAAUGUAGAUAAGGGAAa----------------------------------------------------------------------- l=26 a=2 
----------------------------------UGAUAGAACAAUGUAGAUgAGGGAAGUC--------------------------------------------------------------------- l=28 a=1 
----------------------------------UGAUAGAACAAUGUAGAUAgGGGAAGUC--------------------------------------------------------------------- l=28 a=1 
----------------------------------UGAUAGAgCAAUGUAGAUAAGGGAAGUC--------------------------------------------------------------------- l=28 a=1 
----------------------------------UGAUAGAACAAUGUAGAUAAGGGAAGUu--------------------------------------------------------------------- l=28 a=1 
----------------------------------UGAUAGAACAAUGUAGAUAAGGGAAGUCG-------------------------------------------------------------------- l=29 a=1 
----------------------------------UGAUAGAACAAUGUAGAUAAGGGAAGUCGG------------------------------------------------------------------- l=30 a=1 
----------------------------------UGAUAGAACAAUGUAGAUAAGGGAAGUCGGC------------------------------------------------------------------ l=31 a=1 
----------------------------------UGAUAGAACAAcGUAGAUAAGGGAAGUCGGC------------------------------------------------------------------ l=31 a=1 
----------------------------------UGAUAGAACAAUGUAGAUAAGGGAAGUCGGCA----------------------------------------------------------------- l=32 a=1 
-----------------------------------GAUAGAACAAUGUA---------------------------------------------------------------------------------- l=14 a=10 
-----------------------------------GAUgGAACAAUGUAG--------------------------------------------------------------------------------- l=15 a=16 
-----------------------------------GAUAGAACAAUGUAGA-------------------------------------------------------------------------------- l=16 a=1 
-----------------------------------GAUgGAACAAUGUAGA-------------------------------------------------------------------------------- l=16 a=2 
-----------------------------------GAUAGAACAAUGUAGAUA------------------------------------------------------------------------------ l=18 a=5 
-----------------------------------GAUAGgACAAUGUAGAUA------------------------------------------------------------------------------ l=18 a=1 
-----------------------------------GAUAGAACAAUGUAGAUAAGGG-------------------------------------------------------------------------- l=22 a=4 
-----------------------------------GAUAGAACAAUGUAGAUAAGGGA------------------------------------------------------------------------- l=23 a=3 
-----------------------------------GAUAGAACAAUGUAGAUAAGGGAA------------------------------------------------------------------------ l=24 a=2 
-----------------------------------GAUAGAACAAUGUAGAUAAGGGAAG----------------------------------------------------------------------- l=25 a=1 
-----------------------------------GAUAGAACAAUGUAGAUAuGGGAAGU---------------------------------------------------------------------- l=26 a=1 
-----------------------------------GAUAGAACAAUGUAGAUAAGGGAAGUCGG------------------------------------------------------------------- l=29 a=1 
-----------------------------------GAUAGAACAAUGUAGAUAAGGGAAGUCGGu------------------------------------------------------------------ l=30 a=1 
-----------------------------------GAUAGAAgAAUGUAGAUAAGGGAAGUCGGC------------------------------------------------------------------ l=30 a=1 
-----------------------------------GAUAGAACAAUGUAuAUAAGGGAAGUCGGCA----------------------------------------------------------------- l=31 a=1 
-----------------------------------GAUAGAACAAUGUAGAUAAGGGAAGUCGGCA----------------------------------------------------------------- l=31 a=2 
-----------------------------------GAUAGAACAAUGUAGAUAAGGGAAGUCGGCAAAA-------------------------------------------------------------- l=34 a=1 
-----------------------------------GAUAGAACAAUGUAGAUAAGGGAAGUCGGCAAAAUAGAU--------------------------------------------------------- l=39 a=1 
-----------------------------------GAUAGAACAAUGUAGAUAAGGGAAGUCGGCAAAAUAGAUC-------------------------------------------------------- l=40 a=1 
------------------------------------AUAGAACAAUGU----------------------------------------------------------------------------------- l=12 a=1 
------------------------------------AUAGAACAAUGUA---------------------------------------------------------------------------------- l=13 a=2 
------------------------------------AUAGAACAAUGUAGAU------------------------------------------------------------------------------- l=16 a=2 
------------------------------------AUAGAACAAUGUAGAUA------------------------------------------------------------------------------ l=17 a=1 
------------------------------------AUAGAACAAUGUAGAUAAG---------------------------------------------------------------------------- l=19 a=1 
------------------------------------AUAGAACAAUGUAGAUAAGG--------------------------------------------------------------------------- l=20 a=2 
------------------------------------AUAGAACAAUGUAGAUAAGGG-------------------------------------------------------------------------- l=21 a=1 
------------------------------------AUAGAACAAUGUAGAUAAGGGA------------------------------------------------------------------------- l=22 a=1 
------------------------------------AUAGAACAAUGUAGAcAAGGGA------------------------------------------------------------------------- l=22 a=1 
------------------------------------AUAGAACAAUGUAGAUAAGGGg------------------------------------------------------------------------- l=22 a=1 
------------------------------------AUAGAACAAUGUAGAUAAGGGAAG----------------------------------------------------------------------- l=24 a=2 
------------------------------------AUAGAACAAUGUAGAUAAGGGAAGU---------------------------------------------------------------------- l=25 a=2 
------------------------------------AUAGAACAAUGUAGAUAAGGGgAGUC--------------------------------------------------------------------- l=26 a=1 
------------------------------------AUAGAACAAUGUAGAUAAGGGAAGUC--------------------------------------------------------------------- l=26 a=2 
------------------------------------AUAGAACAAcGUAGAUAAGGGAAGUCG-------------------------------------------------------------------- l=27 a=1 
------------------------------------AUAGAACAAUGUAGAUAAGGGAAGUuG-------------------------------------------------------------------- l=27 a=1 
------------------------------------AUAGAACAAUGUAGAUAAGGGAAGUCGG------------------------------------------------------------------- l=28 a=1 
------------------------------------AUAGAACAAUGUAGAUAAGGGAAGUCGGC------------------------------------------------------------------ l=29 a=2 
------------------------------------AUAGAACAAUGUAGAUAAGGGAAGUCGGCA----------------------------------------------------------------- l=30 a=1 
------------------------------------AUAGAAuAAUGUAGAUAAGGGAAGUCGGCA----------------------------------------------------------------- l=30 a=1 
------------------------------------AUAGAACAAUGUAGAUAAGGGAAGUCGGCAA---------------------------------------------------------------- l=31 a=1 
------------------------------------AUAGAACAAUGUAGAUAAGGGAAGUCGGCAAA--------------------------------------------------------------- l=32 a=2 
------------------------------------AUAGAACAAUGUAGAUAAGGGAAGUCGGCAAAA-------------------------------------------------------------- l=33 a=2 
------------------------------------AUAGAACAAUGUAGAUAAGGGAAGUCGGCAAAAUAG----------------------------------------------------------- l=36 a=1 
-------------------------------------UAGAACAAUGU----------------------------------------------------------------------------------- l=11 a=1 
-------------------------------------UAGAACAAUGUAGA-------------------------------------------------------------------------------- l=14 a=1 
-------------------------------------UAGAACAAUGUAGg-------------------------------------------------------------------------------- l=14 a=1 
-------------------------------------UAGAACAAUGUAGAU------------------------------------------------------------------------------- l=15 a=1 
-------------------------------------UgGAACAAUGUAGAU------------------------------------------------------------------------------- l=15 a=1 
-------------------------------------UAGAACAAUGUAGAc------------------------------------------------------------------------------- l=15 a=1 
-------------------------------------UAGAAuAAUGUAGAU------------------------------------------------------------------------------- l=15 a=1 
-------------------------------------UgGAACAAUGUAGAUA------------------------------------------------------------------------------ l=16 a=1 
-------------------------------------UAGAACAAUGUAGAUA------------------------------------------------------------------------------ l=16 a=1 
-------------------------------------UAGAACAAUGUAGAUAA----------------------------------------------------------------------------- l=17 a=1 
-------------------------------------UAGAACAAUGUAGAUAgGG--------------------------------------------------------------------------- l=19 a=1 
-------------------------------------UAGAACAAUGUAGAUAAGG--------------------------------------------------------------------------- l=19 a=5 
-------------------------------------UAGAACAAUGUAGAUAAGu--------------------------------------------------------------------------- l=19 a=1 
-------------------------------------UAGAACAAUGUAGAUAAGGG-------------------------------------------------------------------------- l=20 a=4 
-------------------------------------UAaAACAAUGUAGAUAAGGG-------------------------------------------------------------------------- l=20 a=1 
-------------------------------------UAGAACAAUGUAGAUAAGGa-------------------------------------------------------------------------- l=20 a=1 
-------------------------------------UAGAACAAUGUAGAUAAGGGA------------------------------------------------------------------------- l=21 a=9 
-------------------------------------UAGAACAAUGcAGAUAAGGGA------------------------------------------------------------------------- l=21 a=1 
-------------------------------------UAGAACAAUGUAGAUAAGGGAA------------------------------------------------------------------------ l=22 a=7 
-------------------------------------cAGAACAAUGUAGAUAAGGGAA------------------------------------------------------------------------ l=22 a=1 
-------------------------------------UAGAAgAAUGUAGAUAAGGGAAG----------------------------------------------------------------------- l=23 a=1 
-------------------------------------UAGAACAAUGUAGAUAgGGGAAG----------------------------------------------------------------------- l=23 a=1 
-------------------------------------UAGAACAAUGUAGAUAAGGGAAG----------------------------------------------------------------------- l=23 a=2 
-------------------------------------UAGAACAAUGUAGAUAAGGGAAGU---------------------------------------------------------------------- l=24 a=1 
-------------------------------------UAGAACAAUGUAGAUAAGGGAAGUC--------------------------------------------------------------------- l=25 a=3 
-------------------------------------UAGAACAAUGUAGAUAAGGGAAGUCG-------------------------------------------------------------------- l=26 a=3 
-------------------------------------UAGAACAAUGUAGAUAAGGGAAGUCGG------------------------------------------------------------------- l=27 a=1 
-------------------------------------UAGAACAAUGUAGAUAAGGGAAGUCGGu------------------------------------------------------------------ l=28 a=2 
-------------------------------------UAGAACAAUGUAGAUAAGGGAAGUCGGC------------------------------------------------------------------ l=28 a=1 
-------------------------------------UAGAACAAUGUAGAUAAGGGAAGUCGGCA----------------------------------------------------------------- l=29 a=3 
-------------------------------------UAGAAuAAUGUAGAUAAGGGAAGUCGGCA----------------------------------------------------------------- l=29 a=1 
-------------------------------------UAGAAgAAUGUAGAUAAGGGAAGUCGGCA----------------------------------------------------------------- l=29 a=1 
-------------------------------------UAGAACAAUGUAGAUAAGGGAAGUCGGCAA---------------------------------------------------------------- l=30 a=3 
-------------------------------------UAGAACAAUGUAGAUAAGGGAAGUCGGCAAAAUAGAUC-------------------------------------------------------- l=38 a=1 
-------------------------------------UAGAACAAUGUAGAUAAGGGAAGUCGGCAAAAUAGAUCC------------------------------------------------------- l=39 a=1 
-------------------------------------UAGAACAAUGUAGAUAAGGGAAGUCGGCAAAAUAGAUCCGUA---------------------------------------------------- l=42 a=1 
--------------------------------------AGAACAAUGUAG--------------------------------------------------------------------------------- l=12 a=1 
--------------------------------------AGAACAAUGUAGA-------------------------------------------------------------------------------- l=13 a=1 
--------------------------------------AGAAgAAUGUAGAUA------------------------------------------------------------------------------ l=15 a=1 
--------------------------------------AGAACAAUGUAGAUA------------------------------------------------------------------------------ l=15 a=3 
--------------------------------------AGAACAAUGUAGAUAAGG--------------------------------------------------------------------------- l=18 a=5 
--------------------------------------AGAACAAUGUAGAUAAGa--------------------------------------------------------------------------- l=18 a=1 
--------------------------------------AGAAuAAUGUAGAUAAGGG-------------------------------------------------------------------------- l=19 a=1 
--------------------------------------AGAACAAcGUAGAUAAGGG-------------------------------------------------------------------------- l=19 a=1 
--------------------------------------AGAACAAUGUAGAUAAGGc-------------------------------------------------------------------------- l=19 a=1 
--------------------------------------AGAACAAUGUAGAUAAGGGA------------------------------------------------------------------------- l=20 a=7 
--------------------------------------AGAAuAAUGUAGAUAAGGGAA------------------------------------------------------------------------ l=21 a=1 
--------------------------------------AGgACAAUGUAGAUAAGGGAA------------------------------------------------------------------------ l=21 a=1 
--------------------------------------AGAACAAUGUAGAUAAGGGAA------------------------------------------------------------------------ l=21 a=1 
--------------------------------------AGAAgAAUGUAGAUAAGGGAAG----------------------------------------------------------------------- l=22 a=1 
--------------------------------------AGAACAAUGUAGAUAAGGGAAG----------------------------------------------------------------------- l=22 a=1 
--------------------------------------AGAACAAUGUAGAUAAGGGAAGU---------------------------------------------------------------------- l=23 a=1 
--------------------------------------AGAACAAUGUAGAUAAGGGAAGUC--------------------------------------------------------------------- l=24 a=5 
--------------------------------------AGAACAAUGUAGAUAAGGGAAGUu--------------------------------------------------------------------- l=24 a=1 
--------------------------------------AGAAuAAUGUAGAUAAGGGAAGUCG-------------------------------------------------------------------- l=25 a=1 
--------------------------------------AGAACAAUGUAGAUAAGGGAAGUCG-------------------------------------------------------------------- l=25 a=1 
--------------------------------------AGAACAAUGUAGAUAAGGGAAGUCGG------------------------------------------------------------------- l=26 a=1 
--------------------------------------AGAAgAAUGUAGAUAAGGGAAGUCGGC------------------------------------------------------------------ l=27 a=2 
--------------------------------------AGAACAAUGUAGAUAAGGGAAGUCGGC------------------------------------------------------------------ l=27 a=2 
--------------------------------------AGAACAAUGUAGAUAAGGGAAGUCGGCA----------------------------------------------------------------- l=28 a=4 
--------------------------------------AGAACAAUGUAGAUAAGGGAAGUCGGCAAA--------------------------------------------------------------- l=30 a=1 
--------------------------------------AGAACAAUGUAGAUAAGGGAAGUCGGCAAAAU------------------------------------------------------------- l=32 a=1 
--------------------------------------AGAACAAUGUAGAUAAGGGAAGUCGGCAAAAUAGAUC-------------------------------------------------------- l=37 a=1 
--------------------------------------AGAACAAUGUAGAUAAGGGAAGUCGGCAAAAUAGAUCC------------------------------------------------------- l=38 a=1 
--------------------------------------AGAACAAUGUAGAUAAGGGAAGUCGGCAAAAUAGAUCCGUAACUUc----------------------------------------------- l=46 a=1 
---------------------------------------GAACAAUGUAG--------------------------------------------------------------------------------- l=11 a=4 
---------------------------------------GAACAAUGUAGA-------------------------------------------------------------------------------- l=12 a=1 
---------------------------------------GAACAAUGUAGgUA------------------------------------------------------------------------------ l=14 a=1 
---------------------------------------GAACAAUGUAGgUAAGG--------------------------------------------------------------------------- l=17 a=1 
---------------------------------------GAACAAUGUAGAUAAGGGA------------------------------------------------------------------------- l=19 a=1 
---------------------------------------GAACAAUGUAGAUAAGGGAAGU---------------------------------------------------------------------- l=22 a=1 
---------------------------------------GAACAAUGUAGAUAAGGGAAGUC--------------------------------------------------------------------- l=23 a=2 
---------------------------------------GAAuAAUGUAGAUAAGGGAAGUCG-------------------------------------------------------------------- l=24 a=1 
---------------------------------------GAACAAUGUAGAUAAGGGAAGUCGGC------------------------------------------------------------------ l=26 a=3 
---------------------------------------GAAgAAUGUAGAUAAGGGAAGUCGGC------------------------------------------------------------------ l=26 a=2 
---------------------------------------GAACAAUGUAGAUAAGGGAAGUCGGCAAAAa------------------------------------------------------------- l=31 a=1 
----------------------------------------AACAAUGUAGAUA------------------------------------------------------------------------------ l=13 a=2 
----------------------------------------AACAAUGUAGAUAAG---------------------------------------------------------------------------- l=15 a=1 
----------------------------------------AACAAUGUAGAUAAGG--------------------------------------------------------------------------- l=16 a=4 
----------------------------------------AACAAUGUAGAUAAGGGA------------------------------------------------------------------------- l=18 a=1 
----------------------------------------AACAAUGUAGAUAAGGGAA------------------------------------------------------------------------ l=19 a=3 
----------------------------------------AACAAUGUAGAUAAGGGAAGUu--------------------------------------------------------------------- l=22 a=1 
----------------------------------------AACAAUGUAGAUAAGGGAAGUC--------------------------------------------------------------------- l=22 a=2 
----------------------------------------AACAAUGUAGAUAAGGGAAGUCa-------------------------------------------------------------------- l=23 a=1 
----------------------------------------AACAAUGUAGAUAAGGGAAGUCG-------------------------------------------------------------------- l=23 a=1 
----------------------------------------AACgAUGUAGAUAAGGGAAGUCG-------------------------------------------------------------------- l=23 a=1 
----------------------------------------AACAAUGUAGAUAAGGGAAGUCGa------------------------------------------------------------------- l=24 a=1 
----------------------------------------AACAAUGUAGAUAAGGGAAGUCGG------------------------------------------------------------------- l=24 a=1 
----------------------------------------AACAAUGUAGAUAAGGGAAGUCGGC------------------------------------------------------------------ l=25 a=6 
----------------------------------------AACAAUGUAGAUAAGGGAAGUCGGCA----------------------------------------------------------------- l=26 a=2 
----------------------------------------AACAAUGUAGgUAAGGGAAGUCGGCA----------------------------------------------------------------- l=26 a=1 
----------------------------------------AACAAUGUAGAUAAGGGAAGUCGGCAA---------------------------------------------------------------- l=27 a=1 
----------------------------------------AACAAUGUAGAUAAGGGAAGUCGGCAAAAUAGA---------------------------------------------------------- l=33 a=1 
-----------------------------------------ACAAUGUAGAUA------------------------------------------------------------------------------ l=12 a=2 
-----------------------------------------ACAAUGUAGAUAAGG--------------------------------------------------------------------------- l=15 a=2 
-----------------------------------------ACAAgGUAGAUAAGG--------------------------------------------------------------------------- l=15 a=1 
-----------------------------------------ACAAUGUAGAUAAGGG-------------------------------------------------------------------------- l=16 a=1 
-----------------------------------------ACAAUGUAGAUAAGGGA------------------------------------------------------------------------- l=17 a=2 
-----------------------------------------ACAAgGUAGAUAAGGGA------------------------------------------------------------------------- l=17 a=1 
-----------------------------------------ACAAUGUAGAUAAGGGAA------------------------------------------------------------------------ l=18 a=1 
-----------------------------------------ACAAUGUAGgUAAGGGAAG----------------------------------------------------------------------- l=19 a=1 
-----------------------------------------ACAAUGUAGAUAAGGGAAu----------------------------------------------------------------------- l=19 a=1 
-----------------------------------------ACAAUGUAGAUAAGGGAAG----------------------------------------------------------------------- l=19 a=1 
-----------------------------------------gCAAUGUAGAUAAGGGAAGU---------------------------------------------------------------------- l=20 a=1 
-----------------------------------------ACAAUGUAGAUAAGGGAAGUC--------------------------------------------------------------------- l=21 a=1 
-----------------------------------------AuAAUGUAGAUAAGGGAAGUC--------------------------------------------------------------------- l=21 a=1 
-----------------------------------------ACAgUGUAGAUAAGGGAAGUC--------------------------------------------------------------------- l=21 a=1 
-----------------------------------------ACAAUGUAGAUAAGGGAAGUa--------------------------------------------------------------------- l=21 a=1 
-----------------------------------------ACAAUGUAGAUAAGGGAAGcCG-------------------------------------------------------------------- l=22 a=2 
-----------------------------------------ACAAUGUAGAUAAGGGAAGUCGG------------------------------------------------------------------- l=23 a=1 
-----------------------------------------ACAAUGUAGAUAAGGGAAGUCGGC------------------------------------------------------------------ l=24 a=1 
-----------------------------------------ACAAUGUAGAUAAGGGAAGUCGGu------------------------------------------------------------------ l=24 a=1 
-----------------------------------------ACAAUGUAGAUAAGGGAAGUCGGCA----------------------------------------------------------------- l=25 a=6 
-----------------------------------------ACAAUGUAGAcAAGGGAAGUCGGCA----------------------------------------------------------------- l=25 a=2 
-----------------------------------------ACAAUGUAGgUAAGGGAAGUCGGCA----------------------------------------------------------------- l=25 a=1 
-----------------------------------------ACAAUGUAGAUAAGGGAAGUCGGCg----------------------------------------------------------------- l=25 a=3 
-----------------------------------------ACAAUGUAGAUAAGGGAAGUCGGCAA---------------------------------------------------------------- l=26 a=1 
-----------------------------------------ACAAUGaAGAUAAGGGAAGUCGGCAAAAUAGAUCCGUAACU------------------------------------------------- l=41 a=1 
------------------------------------------CAAUGUAGAUA------------------------------------------------------------------------------ l=11 a=1 
------------------------------------------CAAUGUAGAUAAGG--------------------------------------------------------------------------- l=14 a=3 
------------------------------------------CAAUGUAGAUAAGGG-------------------------------------------------------------------------- l=15 a=4 
------------------------------------------CAAUGUAGAUAAGGu-------------------------------------------------------------------------- l=15 a=1 
------------------------------------------CAAUGUAGAUAAGGGu------------------------------------------------------------------------- l=16 a=1 
------------------------------------------CAAUGUAGgUAAGGGA------------------------------------------------------------------------- l=16 a=1 
------------------------------------------CAAUGUAGAUAAGGGA------------------------------------------------------------------------- l=16 a=5 
------------------------------------------CAAUGUAGAUAAGGGAA------------------------------------------------------------------------ l=17 a=1 
------------------------------------------CAAUGUAGAUAAGGGAAa----------------------------------------------------------------------- l=18 a=1 
------------------------------------------CAAUGUAGAUAAGGGAAGU---------------------------------------------------------------------- l=19 a=3 
------------------------------------------CAAUGUAGAUAAGGGAAGUC--------------------------------------------------------------------- l=20 a=6 
------------------------------------------CAAUGUAGgUAAGGGAAGUC--------------------------------------------------------------------- l=20 a=1 
------------------------------------------CAAUGUAGAUAAGGGAAGUu--------------------------------------------------------------------- l=20 a=1 
------------------------------------------CAAUGUAGAcAAGGGAAGUCGGC------------------------------------------------------------------ l=23 a=1 
------------------------------------------CAAUGUAGgUAAGGGAAGUCGGC------------------------------------------------------------------ l=23 a=2 
------------------------------------------CAAUGUAGAUAAGGGAAGUCGGC------------------------------------------------------------------ l=23 a=2 
------------------------------------------CAAUGUAGAUAAGGGAAGUCGGCA----------------------------------------------------------------- l=24 a=18 
------------------------------------------uAAUGUAGAUAAGGGAAGUCGGCA----------------------------------------------------------------- l=24 a=1 
------------------------------------------CAAUGUAGAcAAGGGAAGUCGGCA----------------------------------------------------------------- l=24 a=4 
------------------------------------------CAAUGUAGgUAAGGGAAGUCGGCA----------------------------------------------------------------- l=24 a=4 
------------------------------------------CgAUGUAGAUAAGGGAAGUCGGCA----------------------------------------------------------------- l=24 a=1 
------------------------------------------CAAUGUAGAUAAGGGAAGUuGGCA----------------------------------------------------------------- l=24 a=1 
------------------------------------------CAAUGUAGAUAAGGGAAGUCGGCAA---------------------------------------------------------------- l=25 a=2 
------------------------------------------uAAUGUAGAUAAGGGAAGUCGGCAA---------------------------------------------------------------- l=25 a=1 
------------------------------------------CAAUGUAGAUAAGGGAAGUCGGCAAAAc------------------------------------------------------------- l=28 a=1 
------------------------------------------CAAUGUAGAUAAGGGAAGUCGGCAAAAU------------------------------------------------------------- l=28 a=4 
------------------------------------------CAAUGUAGAUAAGGGAAGUCGGCAAAAUAGA---------------------------------------------------------- l=31 a=2 
------------------------------------------CAgUGUAGAUAAGGGAAGUCGGCAAAAUAGAUCCGU----------------------------------------------------- l=36 a=1 
------------------------------------------gAAUGUAGAUAAGGGAAGUCGGCAAAAUAGAUCCGU----------------------------------------------------- l=36 a=1 
------------------------------------------CAAUGUAGAUAAGGGAAGUCGGCAAAAUAGAUCCGUA---------------------------------------------------- l=37 a=1 
-------------------------------------------AAUGUAGAUAAG---------------------------------------------------------------------------- l=12 a=1 
-------------------------------------------AAUGUAGAUAAGG--------------------------------------------------------------------------- l=13 a=2 
-------------------------------------------AAUGUAGAUAAGGG-------------------------------------------------------------------------- l=14 a=2 
-------------------------------------------AAUGUAGAUAAGGGA------------------------------------------------------------------------- l=15 a=2 
-------------------------------------------AAUGUAGAUAAGGGAAG----------------------------------------------------------------------- l=17 a=3 
-------------------------------------------AAUGgAGAUAAGGGAAG----------------------------------------------------------------------- l=17 a=1 
-------------------------------------------AAUGUAGAUAAGGGAAGU---------------------------------------------------------------------- l=18 a=2 
-------------------------------------------AAUGUAGAUAAGGGAAGUC--------------------------------------------------------------------- l=19 a=5 
-------------------------------------------AAUGUAGAUAAGGGAAGcC--------------------------------------------------------------------- l=19 a=1 
-------------------------------------------AAUGcAGAUAAGGGAAGUC--------------------------------------------------------------------- l=19 a=1 
-------------------------------------------AAUGgAGAUAAGGGAAGUC--------------------------------------------------------------------- l=19 a=1 
-------------------------------------------AAUGUAGAUAAGGGAAGUCG-------------------------------------------------------------------- l=20 a=1 
-------------------------------------------AAUGUAGgUAAGGGAAGUCGG------------------------------------------------------------------- l=21 a=1 
-------------------------------------------AAUGUAGAUAAGGGAAGUCGa------------------------------------------------------------------- l=21 a=1 
-------------------------------------------AAUGUAGAUAAGGGAAGUCGGC------------------------------------------------------------------ l=22 a=6 
-------------------------------------------AAUGUAGAUAAGGGAAGUCGGu------------------------------------------------------------------ l=22 a=1 
-------------------------------------------AAUGUAGAUAAGGGAAGUCGGCA----------------------------------------------------------------- l=23 a=14 
-------------------------------------------AAUGUAGAcAAGGGAAGUCGGCA----------------------------------------------------------------- l=23 a=1 
-------------------------------------------AAUGUAGAUAAGGGAAGUCGGCg----------------------------------------------------------------- l=23 a=1 
-------------------------------------------AgUGUAGAUAAGGGAAGUCGGCAAA--------------------------------------------------------------- l=25 a=1 
-------------------------------------------AAUGUAGAUAAGGGAAGUCGGCAAA--------------------------------------------------------------- l=25 a=1 
-------------------------------------------gAUGUAGAUAAGGGAAGUCGGCAAAA-------------------------------------------------------------- l=26 a=1 
-------------------------------------------AAUGUAGAUAAGGGAAGUCGGCAAAAU------------------------------------------------------------- l=27 a=1 
-------------------------------------------AAUGUAGAcAAGGGAAGUCGGCAAAAU------------------------------------------------------------- l=27 a=1 
-------------------------------------------AAUGUAGAUAAGGGAAGUCGGCAAAAUAGAUCC------------------------------------------------------- l=33 a=1 
-------------------------------------------AAUGUAGAUAAGGGAAGUCGGCAAAAUAGAUCCG------------------------------------------------------ l=34 a=1 
-------------------------------------------AAUGUAGAUAAGGGAAGUCGGCAAAAUAGAUCCGU----------------------------------------------------- l=35 a=1 
--------------------------------------------AUGUAGAUAAGG--------------------------------------------------------------------------- l=12 a=2 
--------------------------------------------AUGUAGAUAAGGG-------------------------------------------------------------------------- l=13 a=4 
--------------------------------------------AUGUAGAUAAGGGA------------------------------------------------------------------------- l=14 a=3 
--------------------------------------------AUGUAGAcAAGGGA------------------------------------------------------------------------- l=14 a=1 
--------------------------------------------gUGUAGAUAAGGGA------------------------------------------------------------------------- l=14 a=1 
--------------------------------------------AUGUAGAUAAGGGAA------------------------------------------------------------------------ l=15 a=5 
--------------------------------------------AUGUAGAUAAGGGAAG----------------------------------------------------------------------- l=16 a=3 
--------------------------------------------gUGUAGAUAAGGGAAG----------------------------------------------------------------------- l=16 a=1 
--------------------------------------------AUGUAGAUAAGGGAAGc---------------------------------------------------------------------- l=17 a=1 
--------------------------------------------AUGUAGAUAAGGGAAGU---------------------------------------------------------------------- l=17 a=5 
--------------------------------------------AUGUAGAUAAGGGAAGUC--------------------------------------------------------------------- l=18 a=8 
--------------------------------------------AUGUAGAUAAGGGAAGUCG-------------------------------------------------------------------- l=19 a=6 
--------------------------------------------AUGUAGAUAAGGGAAGUCa-------------------------------------------------------------------- l=19 a=2 
--------------------------------------------AUGUAGAUAAGGGAAGUCGc------------------------------------------------------------------- l=20 a=1 
--------------------------------------------AUGUAGAUAAGGGAAGUCGGC------------------------------------------------------------------ l=21 a=4 
--------------------------------------------AUGUAGAcAAGGGAAGUCGGC------------------------------------------------------------------ l=21 a=1 
--------------------------------------------AUGUAGgUAAGGGAAGUCGGC------------------------------------------------------------------ l=21 a=1 
--------------------------------------------AUGUAGAUAAGGGAAGUCGGCA----------------------------------------------------------------- l=22 a=24 
--------------------------------------------AUGUAGAUAAGGGAAGUCGGCg----------------------------------------------------------------- l=22 a=1 
--------------------------------------------AUGUAGAcAAGGGAAGUCGGCA----------------------------------------------------------------- l=22 a=6 
--------------------------------------------AUGUAGgUAAGGGAAGUCGGCA----------------------------------------------------------------- l=22 a=4 
--------------------------------------------AUGUAGAUAAGGGAAGUCGaCA----------------------------------------------------------------- l=22 a=1 
--------------------------------------------AUGUAGAUAAGGGAAGUCaGCA----------------------------------------------------------------- l=22 a=1 
--------------------------------------------AUGUAGAUAAGGGAAGUCGGCAA---------------------------------------------------------------- l=23 a=5 
--------------------------------------------AUGUAGgUAAGGGAAGUCGGCAA---------------------------------------------------------------- l=23 a=3 
--------------------------------------------AUGUAGAcAAGGGAAGUCGGCAA---------------------------------------------------------------- l=23 a=2 
--------------------------------------------AUGUAGAUAAGGGAAGUCGGCAAA--------------------------------------------------------------- l=24 a=1 
--------------------------------------------AUGUAGAcAAGGGAAGUCGGCAAAA-------------------------------------------------------------- l=25 a=1 
--------------------------------------------AUGUAGAcAAGGGAAGUCGGCAAAAU------------------------------------------------------------- l=26 a=1 
--------------------------------------------AUGUAGAUAAGGGAAGUCGGCAAAAUAGAUCC------------------------------------------------------- l=32 a=1 
--------------------------------------------AUGUAGAUAAGGGAAGUCGGCAAAAUAGAUCCG------------------------------------------------------ l=33 a=1 
--------------------------------------------AUGUAGAUAAGGGAAGUCGGCAAAAUAGAUCCGU----------------------------------------------------- l=34 a=2 
--------------------------------------------AUGUAGAUAAGGGAAGUCGGCAAAAUAGAUCCGUA---------------------------------------------------- l=35 a=4 
--------------------------------------------AUGUAGAUAAGGGAAGUCGGCAAAAUAGAUCCGUAAC-------------------------------------------------- l=37 a=1 
--------------------------------------------AUGUAGAUAAGGGAAGUuGGCAAAAUAGAUCCGUAAC-------------------------------------------------- l=37 a=1 
--------------------------------------------AUGUAGAUAAGGGAAGUCGGCAAAAUAGAUCCGUAACU------------------------------------------------- l=38 a=1 
---------------------------------------------UGUAGAUAAGGGA------------------------------------------------------------------------- l=13 a=4 
---------------------------------------------UGUAGAUAAGGGAA------------------------------------------------------------------------ l=14 a=2 
---------------------------------------------UGUAGAUAAGGGAAGU---------------------------------------------------------------------- l=16 a=4 
---------------------------------------------UGUAGAUAAGGGAAGUC--------------------------------------------------------------------- l=17 a=10 
---------------------------------------------UGUAGAUAAGGGAAGUu--------------------------------------------------------------------- l=17 a=1 
---------------------------------------------UGUAGAUAAGGGAAGaC--------------------------------------------------------------------- l=17 a=1 
---------------------------------------------UGUAGAcAAGGGAAGUC--------------------------------------------------------------------- l=17 a=1 
---------------------------------------------UGUAGAUAAGGGAAGUCG-------------------------------------------------------------------- l=18 a=1 
---------------------------------------------UGUAGAUAAGGGAAGUCGG------------------------------------------------------------------- l=19 a=1 
---------------------------------------------UGUAGAcAAGGGAAGUCGG------------------------------------------------------------------- l=19 a=1 
---------------------------------------------UGUAGAUAAGGGAAGUCGGC------------------------------------------------------------------ l=20 a=14 
---------------------------------------------UGUAGAcAAGGGAAGUCGGC------------------------------------------------------------------ l=20 a=4 
---------------------------------------------UGUAGgUAAGGGAAGUCGGC------------------------------------------------------------------ l=20 a=10 
---------------------------------------------UGUAGAUAAGGGAAGUCGGu------------------------------------------------------------------ l=20 a=2 
---------------------------------------------UGUAGgUAAGGGAAGUCGGCA----------------------------------------------------------------- l=21 a=5 
---------------------------------------------UGUAGAcAAGGGAAGUCGGCA----------------------------------------------------------------- l=21 a=2 
---------------------------------------------UGUAGAUAAGGGAAGUCGGCg----------------------------------------------------------------- l=21 a=2 
---------------------------------------------UGUAGAUAAGGGAAGUCGGCA----------------------------------------------------------------- l=21 a=6 
---------------------------------------------UGUAGAUAAGGGAAGUCGGCc----------------------------------------------------------------- l=21 a=1 
---------------------------------------------UGUAGAUAAGGGAAGUCGGCAA---------------------------------------------------------------- l=22 a=3 
---------------------------------------------UGUAGgUAAGGGAAGUCGGCAA---------------------------------------------------------------- l=22 a=1 
---------------------------------------------UGUAGAcAAGGGAAGUCGGCAA---------------------------------------------------------------- l=22 a=1 
---------------------------------------------aGUAGAUAAGGGAAGUCGGCAA---------------------------------------------------------------- l=22 a=1 
---------------------------------------------UGUAGAcAAGGGAAGUCGGCAAA--------------------------------------------------------------- l=23 a=2 
---------------------------------------------UGUAGgUAAGGGAAGUCGGCAAA--------------------------------------------------------------- l=23 a=2 
---------------------------------------------UGUAGAUAAGGGAAGUCGGCAAAAUAGAUCu------------------------------------------------------- l=31 a=1 
---------------------------------------------UGUAGAUAAGGGAAGUCGGCAAAAUAGAUCCa------------------------------------------------------ l=32 a=1 
---------------------------------------------cGUAGAUAAGGGAAGUCGGCAAAAUAGAUCCG------------------------------------------------------ l=32 a=1 
---------------------------------------------UGUAGAUAAGGGAAGUCGGCAAAAUAGAUCCG------------------------------------------------------ l=32 a=1 
---------------------------------------------UGUAGAUAAGGGAAGUCGGCAAAAUAGAUCCGU----------------------------------------------------- l=33 a=2 
---------------------------------------------UGUAGAUAAGGGAAGUCGGCAAAAUAGAUCCGa----------------------------------------------------- l=33 a=1 
---------------------------------------------UGUAGAUAAGGGAAGUCGGCAAAAUAGAUCCGUAA--------------------------------------------------- l=35 a=2 
---------------------------------------------UGUAGAUAAGGGAAGUCGGCAAAAUAGAUCCGUAACU------------------------------------------------- l=37 a=1 
---------------------------------------------UGUAGAUAAGGGAAGUCGGCAAAAUAGAUCCGUAACUU------------------------------------------------ l=38 a=1 
---------------------------------------------UGUAGAUAAGGGAAGUCGGCAAAAUAGAUCCGUAACUUUG---------------------------------------------- l=40 a=1 
----------------------------------------------GUAGAUAAGGGAAGUCGGCA----------------------------------------------------------------- l=20 a=1 
----------------------------------------------GUAGAUAAGGGAAGUCGGCAAAAUAGAUCC------------------------------------------------------- l=30 a=1 
----------------------------------------------GUAGAUAAGGGAAGUCGGCAAAAUAGAUCCGUA---------------------------------------------------- l=33 a=2 
----------------------------------------------GUAGAUAAGGGAAGUCGGCAAAAUAGAUCCGUAACU------------------------------------------------- l=36 a=1 
-----------------------------------------------UAGAUAAGGGA------------------------------------------------------------------------- l=11 a=1 
-----------------------------------------------UAGgUAAGGGAAGU---------------------------------------------------------------------- l=14 a=1 
-----------------------------------------------UAGAUAAGGGAAGUu--------------------------------------------------------------------- l=15 a=1 
-----------------------------------------------UAGAUAAGGGAAGUCGGC------------------------------------------------------------------ l=18 a=1 
-----------------------------------------------UAGAcAAGGGAAGUCGGCA----------------------------------------------------------------- l=19 a=1 
-----------------------------------------------UAGgUAAGGGAAGUCGGCA----------------------------------------------------------------- l=19 a=2 
-----------------------------------------------UAGAUAAGGGAAGUCGGCA----------------------------------------------------------------- l=19 a=3 
-----------------------------------------------UAGAUAAGGGAAGUCGGCg----------------------------------------------------------------- l=19 a=1 
-----------------------------------------------UAGgUAAGGGAAGUCGGCAAA--------------------------------------------------------------- l=21 a=1 
-----------------------------------------------UAGAUAAGGGAAGUCGGCAAAAUA------------------------------------------------------------ l=24 a=1 
-----------------------------------------------UAGAUAAGGGAAGUCGGCAAAAUAG----------------------------------------------------------- l=25 a=1 
-----------------------------------------------UAGAUAAGGGAAGUCGGCAAAAUAGAU--------------------------------------------------------- l=27 a=1 
-----------------------------------------------UAGAUAAGGGAAGUCGGCAAAAUAGAUCa------------------------------------------------------- l=29 a=1 
-----------------------------------------------UAGAUAAGGGAAGUCGGCAAAAUAGAUCC------------------------------------------------------- l=29 a=1 
-----------------------------------------------UAGAUAAGGGAAGUCGGCAAAAUAGAUCCG------------------------------------------------------ l=30 a=1 
-----------------------------------------------UAGAUAAGGGAAGUCGGCAAAAUAGAUCCGUA---------------------------------------------------- l=32 a=3 
-----------------------------------------------UAGAUAAGGGAAGUCGGCAAAAUAGAUCCGUAACU------------------------------------------------- l=35 a=1 
------------------------------------------------AGAUAAGGGAAGUC--------------------------------------------------------------------- l=14 a=1 
------------------------------------------------AGAUAAGGGAAGUCGGC------------------------------------------------------------------ l=17 a=1 
------------------------------------------------AGAUAAGGGAAGUCGGCAAAAU------------------------------------------------------------- l=22 a=3 
------------------------------------------------AGAUAAGGGAAGUCGGCAAAAUAGAU--------------------------------------------------------- l=26 a=1 
------------------------------------------------AGAUAAGGGAAGUCGGCAAAAUAGAUCCG------------------------------------------------------ l=29 a=2 
------------------------------------------------AGAUAAGGGAAGUCGGCAAAAUAGAUCuG------------------------------------------------------ l=29 a=1 
------------------------------------------------AGAUAAGGGAAGUCGGCAAAAUAGAUCCGU----------------------------------------------------- l=30 a=1 
------------------------------------------------AGAUAAGGGAAGUCGGCAAAAUAGAUCCGUA---------------------------------------------------- l=31 a=3 
------------------------------------------------AGAUAAGGGAAGUCGGCAAAAUAGAUCCGUu---------------------------------------------------- l=31 a=1 
------------------------------------------------AGAUAAGGGAAGUCGGCAAAAUAGAUCCGUAAu-------------------------------------------------- l=33 a=1 
------------------------------------------------AGAUAAGGGAAGUCGGCAAAAUAGAUCCGUAACUUUG---------------------------------------------- l=37 a=1 
-------------------------------------------------GAUAAGGGAAGUCGGC------------------------------------------------------------------ l=16 a=1 
-------------------------------------------------GAUAAGGGAAGUCGGCA----------------------------------------------------------------- l=17 a=2 
-------------------------------------------------GAUAAGGGAAGUCGGCAA---------------------------------------------------------------- l=18 a=1 
-------------------------------------------------GAUAAGGGAAGUCGGCAAAA-------------------------------------------------------------- l=20 a=1 
-------------------------------------------------GAUAAGGGAAGUCGGCAAAAU------------------------------------------------------------- l=21 a=1 
-------------------------------------------------GAUAAGGGAAGUCGGCAAAAUAGAU--------------------------------------------------------- l=25 a=1 
-------------------------------------------------GAUAAGGGAAGUCGGCAAAAUAGAUCa------------------------------------------------------- l=27 a=1 
-------------------------------------------------GAUAAGGGAAGUCGGCAAAAUAGAUCCGU----------------------------------------------------- l=29 a=2 
-------------------------------------------------GAUAAGGGAAGUCGGCAAAAUAGAUCCGUA---------------------------------------------------- l=30 a=4 
-------------------------------------------------GAUAgGGGAAGUCGGCAAAAUAGAUCCGUAAC-------------------------------------------------- l=32 a=1 
-------------------------------------------------GAUAAGGGAAGUCGGCAAAAUAGAUCCGUAAC-------------------------------------------------- l=32 a=2 
-------------------------------------------------GAUAAGGGAAGUCGGCAAAAUAGAUCCGUAACU------------------------------------------------- l=33 a=1 
--------------------------------------------------AUAAGGGAAGUCG-------------------------------------------------------------------- l=13 a=1 
--------------------------------------------------AUAAGGGAAGUCGGC------------------------------------------------------------------ l=15 a=1 
--------------------------------------------------gUAAGGGAAGUCGGCA----------------------------------------------------------------- l=16 a=1 
--------------------------------------------------AUAAGGGAAGUCGGCAAA--------------------------------------------------------------- l=18 a=1 
--------------------------------------------------AUAAGGGAAGUCGGCAAAAUAGA---------------------------------------------------------- l=23 a=1 
--------------------------------------------------AUAAGGGAAGUCGGCAAAAUAGAUCC------------------------------------------------------- l=26 a=1 
--------------------------------------------------AUAAGGGAAGUCGGCAAAgUAGAUCC------------------------------------------------------- l=26 a=1 
--------------------------------------------------gUAAGGGAAGUCGGCAAAAUAGAUCC------------------------------------------------------- l=26 a=2 
--------------------------------------------------AUAAGGGAAGUCGGCAAAAUAGAUCCGU----------------------------------------------------- l=28 a=4 
--------------------------------------------------AUAAGGGAAGUCGGCAAAAUAGAUCCGUAAC-------------------------------------------------- l=31 a=1 
--------------------------------------------------AUAAGGGAAGUCGGCAAAAUAGAUCCGUAACUUUGGGA------------------------------------------- l=38 a=1 
---------------------------------------------------cAAGGGAAGUCGGC------------------------------------------------------------------ l=14 a=58 
---------------------------------------------------UAAGGGAAGUCGGC------------------------------------------------------------------ l=14 a=1 
---------------------------------------------------cAAGGGAAGUCGGCA----------------------------------------------------------------- l=15 a=111 
---------------------------------------------------UAAGGGAAGUCGGCA----------------------------------------------------------------- l=15 a=1 
---------------------------------------------------gAAGGGAAGUCGGCA----------------------------------------------------------------- l=15 a=1 
---------------------------------------------------cAAGGGAAGUCGGCAA---------------------------------------------------------------- l=16 a=6 
---------------------------------------------------cAAGGGAAGUCGGCAAA--------------------------------------------------------------- l=17 a=14 
---------------------------------------------------cAAGGGAAGUCGGCAAAA-------------------------------------------------------------- l=18 a=7 
---------------------------------------------------cAAGGGAAGUCGGCAAAAU------------------------------------------------------------- l=19 a=16 
---------------------------------------------------UAAGGGAAGUCGGCAAAAU------------------------------------------------------------- l=19 a=1 
---------------------------------------------------cAAGGGAAGUCGGCAAAAUA------------------------------------------------------------ l=20 a=1 
---------------------------------------------------UAAGGGAAGUCGGCAAAAUuG----------------------------------------------------------- l=21 a=1 
---------------------------------------------------UAAGGGAAGUCGGCAAAAUAGAU--------------------------------------------------------- l=23 a=6 
---------------------------------------------------UAAGGGAAGUCGGCAAAAUAGAUC-------------------------------------------------------- l=24 a=12 
---------------------------------------------------UAAGGGAAGUCGGCAAAAUAGAUa-------------------------------------------------------- l=24 a=1 
---------------------------------------------------UAAGGGAAGUCGGCAAAAUgGAUC-------------------------------------------------------- l=24 a=1 
---------------------------------------------------UAAGGGAAGUCGGCAAAAUAGAUCC------------------------------------------------------- l=25 a=1 
---------------------------------------------------cAAGGGAAGUCGGCAAAAUAGAUCCG------------------------------------------------------ l=26 a=1 
---------------------------------------------------UAAGGGAAGUCGGCAAAAUAGAUCCG------------------------------------------------------ l=26 a=1 
---------------------------------------------------UAAGGGAAGUCGGCAAAAUgGAUCCGU----------------------------------------------------- l=27 a=1 
---------------------------------------------------UAAGGGAAGUCGGCAAAAUAGAUCCGU----------------------------------------------------- l=27 a=2 
---------------------------------------------------UAAGGGAAGUCGGCAAAAUAGAUCCGc----------------------------------------------------- l=27 a=1 
---------------------------------------------------UAAGGGAAGUCGGCAAAAUAGAUCCGUA---------------------------------------------------- l=28 a=3 
---------------------------------------------------UAAGGGAAGUCGGCAAAAUAGAUCCGUAAC-------------------------------------------------- l=30 a=1 
---------------------------------------------------UAAGGGAAGUCGGCAAAAUAGAUCCGUAACg------------------------------------------------- l=31 a=1 
---------------------------------------------------UAAGGGAAGUCGGCAAAAUAGAUCCGUAACUUUGGGAAA----------------------------------------- l=39 a=1 
----------------------------------------------------AAGGGAAGUCG-------------------------------------------------------------------- l=11 a=6 
----------------------------------------------------AAGGGAAGUCGG------------------------------------------------------------------- l=12 a=2 
----------------------------------------------------AAGGGAAGUCGGC------------------------------------------------------------------ l=13 a=52 
----------------------------------------------------AAGcGAAGUCGGC------------------------------------------------------------------ l=13 a=1 
----------------------------------------------------AAGGGAAGUCGGu------------------------------------------------------------------ l=13 a=12 
----------------------------------------------------AAGGGAAGUCGGCA----------------------------------------------------------------- l=14 a=52 
----------------------------------------------------AAGGGAAGUCGGCc----------------------------------------------------------------- l=14 a=1 
----------------------------------------------------AAGGGAAGUCGGCu----------------------------------------------------------------- l=14 a=1 
----------------------------------------------------AAGGGAAGUCGGCAA---------------------------------------------------------------- l=15 a=4 
----------------------------------------------------AAGGGAAGUCGGCAAA--------------------------------------------------------------- l=16 a=12 
----------------------------------------------------AAGGGAAGUCGGuAAA--------------------------------------------------------------- l=16 a=1 
----------------------------------------------------AAGGGAAGUCGGCAAAA-------------------------------------------------------------- l=17 a=2 
----------------------------------------------------AAGGGAAGUCGGCAAAAU------------------------------------------------------------- l=18 a=11 
----------------------------------------------------AAGGGAAGUCGGCAAAAc------------------------------------------------------------- l=18 a=1 
----------------------------------------------------AAGGGAAGUCGGCAAAAUg------------------------------------------------------------ l=19 a=12 
----------------------------------------------------AAGGGAAGUCGGCAAAAUA------------------------------------------------------------ l=19 a=1 
----------------------------------------------------AAGGGAAGUCGGCAAAAUgG----------------------------------------------------------- l=20 a=20 
----------------------------------------------------AAGGGAAGUCGGCAAAAUgGA---------------------------------------------------------- l=21 a=16 
----------------------------------------------------AAGGGAAGUCGGCAAAAUgGAU--------------------------------------------------------- l=22 a=18 
----------------------------------------------------AAGGGAAGUCGGCAAAAUgGAUC-------------------------------------------------------- l=23 a=36 
----------------------------------------------------AAGGGAAGUCGGCAAAAUgGAUCC------------------------------------------------------- l=24 a=74 
----------------------------------------------------AAGGGAAGUCGGCAAAAUAGAUCC------------------------------------------------------- l=24 a=2 
----------------------------------------------------AAGGGAAGUCGGCAAAAUgGAUCCG------------------------------------------------------ l=25 a=79 
----------------------------------------------------AAGGGAAGUCGGCAAAAUAGAUCCG------------------------------------------------------ l=25 a=3 
----------------------------------------------------AAGGGAAGUCGGCAAAAUgGAUCCGU----------------------------------------------------- l=26 a=115 
----------------------------------------------------AAGGGAAGUCGGCAAAAUAGAUCCGc----------------------------------------------------- l=26 a=1 
----------------------------------------------------AAGGGAAGUCGGCAAAAUAGAUCCGU----------------------------------------------------- l=26 a=4 
----------------------------------------------------AAGGGAAGUCGGCAgAAUAGAUCCGU----------------------------------------------------- l=26 a=1 
----------------------------------------------------AAGGGAAGUCGGCAAAAUgGAUCCGUA---------------------------------------------------- l=27 a=150 
----------------------------------------------------AAGGGAAGUCGGCAAAAUAGAUCCGUA---------------------------------------------------- l=27 a=2 
----------------------------------------------------AAGGGAAGUCGGCAAAAUgGAUCCGUAA--------------------------------------------------- l=28 a=10 
----------------------------------------------------AAGGGAAGUCGGCAAAAUgGAUCCGUAAC-------------------------------------------------- l=29 a=42 
----------------------------------------------------AAGGGAAGUCGGCAAAAUAGAUCCGUAAC-------------------------------------------------- l=29 a=1 
----------------------------------------------------AAGGGAAGUCGGCAAAAUgGAUCCGUAACU------------------------------------------------- l=30 a=73 
----------------------------------------------------AAGGGAAGUCGGCAAAAUAGAUCCGUAACU------------------------------------------------- l=30 a=2 
----------------------------------------------------AAGGGAAGUCGGCAAAAUgGAUCCGUAACUU------------------------------------------------ l=31 a=15 
----------------------------------------------------AAGGGAAGUCGGCAAAAUAGAUCCGUAACUUUGGGA------------------------------------------- l=36 a=1 
----------------------------------------------------AAGGGAAGUCGGCAAAAUAGAUCCGUAACUUUGGGAAA----------------------------------------- l=38 a=1 
----------------------------------------------------AAGGGAAGUCGGCAAAAUAGAUCCGUAACUUcGGGAAAAGGAUU----------------------------------- l=44 a=1 
-----------------------------------------------------AGGGAAGUCGG------------------------------------------------------------------- l=11 a=4 
-----------------------------------------------------AGGGAAGUCGGC------------------------------------------------------------------ l=12 a=97 
-----------------------------------------------------AGGGAAGUCGGCA----------------------------------------------------------------- l=13 a=159 
-----------------------------------------------------AGGGuAGUCGGCA----------------------------------------------------------------- l=13 a=1 
-----------------------------------------------------AGGGAAGUCGGCAA---------------------------------------------------------------- l=14 a=11 
-----------------------------------------------------AGGGAAGUCGGCAAA--------------------------------------------------------------- l=15 a=9 
-----------------------------------------------------AGGGuAGUCGGCAAA--------------------------------------------------------------- l=15 a=1 
-----------------------------------------------------AGGGAAGUCGGCAAAA-------------------------------------------------------------- l=16 a=10 
-----------------------------------------------------AGGGAAGUCGGCAAAAc------------------------------------------------------------- l=17 a=2 
-----------------------------------------------------AGGGAAGUCGGCAAAAU------------------------------------------------------------- l=17 a=8 
-----------------------------------------------------AGGGAAGUCGGCAAAAUg------------------------------------------------------------ l=18 a=21 
-----------------------------------------------------AGGGAAGUCGGCAAAAUgG----------------------------------------------------------- l=19 a=17 
-----------------------------------------------------AGGGAAGUCGGCAAAAUgGA---------------------------------------------------------- l=20 a=19 
-----------------------------------------------------AGGGAAGUCGGCAAAAUcGA---------------------------------------------------------- l=20 a=1 
-----------------------------------------------------AGGGAAGUCGGCAAAAUgGAU--------------------------------------------------------- l=21 a=21 
-----------------------------------------------------AGGGAAGUCGGCAAAAUgGAUC-------------------------------------------------------- l=22 a=54 
-----------------------------------------------------AGGGAAGUCGGCAAAAUgGAUCC------------------------------------------------------- l=23 a=131 
-----------------------------------------------------AGGGAAGUCGGCAAAAUAGAUCC------------------------------------------------------- l=23 a=2 
-----------------------------------------------------AGGGAAGUCGGCAAAAUAGAUCu------------------------------------------------------- l=23 a=1 
-----------------------------------------------------AGGGAAGUCGGCAAAAUgGAUCCG------------------------------------------------------ l=24 a=92 
-----------------------------------------------------AGGGAAGUCGGCAAAAUAGAUCCG------------------------------------------------------ l=24 a=1 
-----------------------------------------------------AGGGAAGUCGGCAAAAUAGAUCuG------------------------------------------------------ l=24 a=1 
-----------------------------------------------------AGGGAAGUCGGCAAAAUgGAUCCGU----------------------------------------------------- l=25 a=111 
-----------------------------------------------------AGGGAAGUCGGCAAAAUAGAUCCGc----------------------------------------------------- l=25 a=1 
-----------------------------------------------------AGGGAAGUCGGCAAAAUAGAUCCGU----------------------------------------------------- l=25 a=2 
-----------------------------------------------------AGGGAAGUCGGCAAAAUgGAUCCGUA---------------------------------------------------- l=26 a=166 
-----------------------------------------------------AGGGAAGUCGGCAAAAUAGAUCCGcA---------------------------------------------------- l=26 a=1 
-----------------------------------------------------AGGGAAGUCGGCAAAAUAGAUCCGUA---------------------------------------------------- l=26 a=6 
-----------------------------------------------------AGGGAAGUCGGCAAAAUgGAUCCGUAA--------------------------------------------------- l=27 a=10 
-----------------------------------------------------AGGGAAGUCGGCAAAAUgGAUCCGUAAC-------------------------------------------------- l=28 a=43 
-----------------------------------------------------AGGGAAGUCGGCAAAAUAGAUCCGUAAC-------------------------------------------------- l=28 a=1 
-----------------------------------------------------AGGGAAGUCGGCAAAAUgGAUCCGUAACU------------------------------------------------- l=29 a=64 
-----------------------------------------------------AGGGAAGUCGGCAAAAUAGAUCCGUAACU------------------------------------------------- l=29 a=1 
-----------------------------------------------------AGGGAAGUCGGCAAAAUAGAUCCGUAACa------------------------------------------------- l=29 a=1 
-----------------------------------------------------AGGGAAGUCGGCAAAAUuGAUCCGUAACU------------------------------------------------- l=29 a=1 
-----------------------------------------------------AGGGAAGUCGGCAAAAUgGAUCCGUAACUU------------------------------------------------ l=30 a=13 
-----------------------------------------------------AGGGAAGUCGGCAAAAUAGAUCCGUAACUU------------------------------------------------ l=30 a=1 
-----------------------------------------------------AGGGAAGUCGGCAAAAUAGAUCCGUAACUUUG---------------------------------------------- l=32 a=1 
-----------------------------------------------------AGGGAAGUCGGCAAAAUAGAUCCGUAACUUUGGG-------------------------------------------- l=34 a=1 
-----------------------------------------------------AGGGAAGUCGGCAAAAUAGcUCCGUAACUUUGGGA------------------------------------------- l=35 a=1 
-----------------------------------------------------AGGGAAGUCGGCAAAAUAGAUCCGUAACUUUGGGAA------------------------------------------ l=36 a=1 
-----------------------------------------------------AGGGAAGUCGGCAAAAUAGAUCCGUAACUUcGGGAAAAGG-------------------------------------- l=40 a=1 
------------------------------------------------------GGGAAGUCGGC------------------------------------------------------------------ l=11 a=138 
------------------------------------------------------GGGAAGUCGGCA----------------------------------------------------------------- l=12 a=275 
------------------------------------------------------GGGAAGUCGGCAA---------------------------------------------------------------- l=13 a=31 
------------------------------------------------------GGGAAGUCGGCAAA--------------------------------------------------------------- l=14 a=36 
------------------------------------------------------GGGAAGUCGGCAAAA-------------------------------------------------------------- l=15 a=15 
------------------------------------------------------GGGAAGUCGGCAAAAU------------------------------------------------------------- l=16 a=9 
------------------------------------------------------GGGAAGUCGGCAAAgU------------------------------------------------------------- l=16 a=1 
------------------------------------------------------GGGAAGUCGGCAAAAUg------------------------------------------------------------ l=17 a=15 
------------------------------------------------------GGGAAGUCGGCAAAAUgG----------------------------------------------------------- l=18 a=11 
------------------------------------------------------GGGAAGUCGGCAAAAUgGA---------------------------------------------------------- l=19 a=21 
------------------------------------------------------GGGAAGUCGGCAAAAUgGAU--------------------------------------------------------- l=20 a=23 
------------------------------------------------------GGGAAGUCGGCAAAAUAGAU--------------------------------------------------------- l=20 a=2 
------------------------------------------------------GGGAAGUCGGCAAAAUgGAUC-------------------------------------------------------- l=21 a=73 
------------------------------------------------------GGGAAGUCGGCAAAAUgGAUCC------------------------------------------------------- l=22 a=155 
------------------------------------------------------GGGAAGUCGGCAAAAUAGAUCC------------------------------------------------------- l=22 a=5 
------------------------------------------------------GGGAAGUCGGCAAAAUgGAUCCG------------------------------------------------------ l=23 a=132 
------------------------------------------------------GGGAAGUCGGCAAAAUAGAUCCG------------------------------------------------------ l=23 a=2 
------------------------------------------------------GGGAAGUCGGCAAAAUAGAUCCa------------------------------------------------------ l=23 a=1 
------------------------------------------------------GGGAAGUCGGCAAAAUgGAUCCGU----------------------------------------------------- l=24 a=134 
------------------------------------------------------GGGAAGUCGGCAAAAUAGAUCCGc----------------------------------------------------- l=24 a=1 
------------------------------------------------------GGGAAGUCGGCAAAAUgGAUCCGUA---------------------------------------------------- l=25 a=233 
------------------------------------------------------GGGAAGUCGGCAAAAUAGAUCCGUA---------------------------------------------------- l=25 a=3 
------------------------------------------------------GGGAAGUCGGCAAAAUAGgUCCGUA---------------------------------------------------- l=25 a=1 
------------------------------------------------------GGGAAGUCGGCAAAAUgGAUCCGUAA--------------------------------------------------- l=26 a=16 
------------------------------------------------------GGGAAGUCGGCAAAAUgGAUCCGUAAC-------------------------------------------------- l=27 a=55 
------------------------------------------------------GGGAAGUCGGCAAAAUgGAUCCGUAACU------------------------------------------------- l=28 a=52 
------------------------------------------------------GGGAAGUCGGCAAAAUgGAUCCGUAACUU------------------------------------------------ l=29 a=16 
-------------------------------------------------------GGAAGUCGGCA----------------------------------------------------------------- l=11 a=208 
-------------------------------------------------------GGAAGUCGGCAA---------------------------------------------------------------- l=12 a=15 
-------------------------------------------------------GGAAGUCGGCAAA--------------------------------------------------------------- l=13 a=31 
-------------------------------------------------------GGAAGUCGGCAAAA-------------------------------------------------------------- l=14 a=10 
-------------------------------------------------------GGAAcUCGGCAAAA-------------------------------------------------------------- l=14 a=1 
-------------------------------------------------------GGAAGUCGGCAAAAU------------------------------------------------------------- l=15 a=15 
-------------------------------------------------------GGAAGUCGGCAAAAc------------------------------------------------------------- l=15 a=1 
-------------------------------------------------------GGAAGUCGGCAAAAUg------------------------------------------------------------ l=16 a=21 
-------------------------------------------------------GGAAGUCGGCAAAAUA------------------------------------------------------------ l=16 a=2 
-------------------------------------------------------GGAAGUCGGCAAAAUgG----------------------------------------------------------- l=17 a=16 
-------------------------------------------------------GGAAGUCGGCAAAAUAG----------------------------------------------------------- l=17 a=1 
-------------------------------------------------------GGAAGUCGGCAAAAUgGA---------------------------------------------------------- l=18 a=20 
-------------------------------------------------------GGAAGUCGGCAAAAUgGAU--------------------------------------------------------- l=19 a=37 
-------------------------------------------------------GGAAGUCGGCAAAAUAGAU--------------------------------------------------------- l=19 a=1 
-------------------------------------------------------GGAAGUCGGCAAAAUgGAUC-------------------------------------------------------- l=20 a=86 
-------------------------------------------------------GGAAGUCGGCAAAAUAGAUC-------------------------------------------------------- l=20 a=3 
-------------------------------------------------------GGAAGUCGGCAAAAUgGAUCC------------------------------------------------------- l=21 a=234 
-------------------------------------------------------GGAAGUCGGCAAAAUAGAUCC------------------------------------------------------- l=21 a=2 
-------------------------------------------------------GuAAGUCGGCAAAAUAGAUCC------------------------------------------------------- l=21 a=1 
-------------------------------------------------------GGAAGUCGGCAAAAUgGAUCCG------------------------------------------------------ l=22 a=181 
-------------------------------------------------------GGAAGUCGGCAAAAUAGAUCCG------------------------------------------------------ l=22 a=5 
-------------------------------------------------------GGAAGUCGGCAAAAUgGAUCCGU----------------------------------------------------- l=23 a=153 
-------------------------------------------------------GGAAGUCGGCAAAAUAGAUCCGU----------------------------------------------------- l=23 a=3 
-------------------------------------------------------GGAAGUCGGCAAAAUgGAUCCGUA---------------------------------------------------- l=24 a=203 
-------------------------------------------------------GGAAGUCGGCAAAAUAGAUCCGgA---------------------------------------------------- l=24 a=1 
-------------------------------------------------------GGAAGUCGGCAAAAUgGAUCCGUAA--------------------------------------------------- l=25 a=16 
-------------------------------------------------------GGAAGUCGGCAAAAUgGAUCCGUAAC-------------------------------------------------- l=26 a=53 
-------------------------------------------------------GGAAGUCGGCAAAAUgGAUCCGUAACU------------------------------------------------- l=27 a=29 
-------------------------------------------------------GGAAGUCGGCAAAAUgGAUCCGUAACUU------------------------------------------------ l=28 a=9 
-------------------------------------------------------GGAAGUCGGCAAAAUAGAUCCGUAACUc------------------------------------------------ l=28 a=1 
-------------------------------------------------------GGAAGUCGGCAAAAUAGAUCCGUAACUUUG---------------------------------------------- l=30 a=1 
--------------------------------------------------------GAAGUCGGCAA---------------------------------------------------------------- l=11 a=10 
--------------------------------------------------------GAAGUCGGCAAA--------------------------------------------------------------- l=12 a=7 
--------------------------------------------------------GAAGUCGGCAAAA-------------------------------------------------------------- l=13 a=4 
--------------------------------------------------------GAAGUCGGCAAAAU------------------------------------------------------------- l=14 a=7 
--------------------------------------------------------GAAGUCGGCAAAAUg------------------------------------------------------------ l=15 a=18 
--------------------------------------------------------GAgGUCGGCAAAAUA------------------------------------------------------------ l=15 a=1 
--------------------------------------------------------GAAGUCGGCAAAAUu------------------------------------------------------------ l=15 a=1 
--------------------------------------------------------GAAGUCGGCAAAAUgG----------------------------------------------------------- l=16 a=13 
--------------------------------------------------------GAAGUCGGCAAAAUgGA---------------------------------------------------------- l=17 a=24 
--------------------------------------------------------GAAGUCGGCAAAAUgGAU--------------------------------------------------------- l=18 a=32 
--------------------------------------------------------GAAGUCGGCAAAAUgGAUC-------------------------------------------------------- l=19 a=72 
--------------------------------------------------------GAAGUCGGCAAAAUAGAUC-------------------------------------------------------- l=19 a=3 
--------------------------------------------------------GAAGUCGGCAAAAUAGuUC-------------------------------------------------------- l=19 a=1 
--------------------------------------------------------GAAGUCGGCAAAAUAGAUa-------------------------------------------------------- l=19 a=1 
--------------------------------------------------------GAAGUCGGCAAAAUgGAUCC------------------------------------------------------- l=20 a=43 
--------------------------------------------------------GAAGUCGGCAAAAUAGAUCC------------------------------------------------------- l=20 a=2 
--------------------------------------------------------GAAGUCGGCAAAAUAGAUCu------------------------------------------------------- l=20 a=1 
--------------------------------------------------------GAAGUCGGCAAAAUgGAUCCG------------------------------------------------------ l=21 a=283 
--------------------------------------------------------GAAGUCGGCAAAAUAGAUCCG------------------------------------------------------ l=21 a=3 
--------------------------------------------------------GAAGUCGGCAAAAUAGAUCCu------------------------------------------------------ l=21 a=1 
--------------------------------------------------------GAAGUCGGCAAAAUgGAUCCGU----------------------------------------------------- l=22 a=133 
--------------------------------------------------------GAAGUCGGCAAAAUAGAUCCGU----------------------------------------------------- l=22 a=2 
--------------------------------------------------------GAAGUCGGCAAAAUAGAUCCGc----------------------------------------------------- l=22 a=1 
--------------------------------------------------------GAAGUCGGCAAAAUgGAUCCGUA---------------------------------------------------- l=23 a=106 
--------------------------------------------------------GAAGUCGGCAAAAUAGAUCCGUA---------------------------------------------------- l=23 a=2 
--------------------------------------------------------GAAGUCGGCAAAAUgGAUCCGUAA--------------------------------------------------- l=24 a=9 
--------------------------------------------------------GAAGUCGGCAAAAUgGAUCCGUAAC-------------------------------------------------- l=25 a=24 
--------------------------------------------------------GAAGUCGGCAAAAUAGAUCCGUAAC-------------------------------------------------- l=25 a=1 
--------------------------------------------------------GAAGUCGGCAAAAUgGAUCCGUAACU------------------------------------------------- l=26 a=35 
--------------------------------------------------------GAAGUCGGCAAAAUgGAUCCGUAACUU------------------------------------------------ l=27 a=2 
--------------------------------------------------------GAAGUCGGCAAAAUAGAUCCGUAACUUUGGGAAAA---------------------------------------- l=35 a=1 
--------------------------------------------------------GAAGUCGGCAAAAUgGAUCCGUAACUUUGGGAAAAGG-------------------------------------- l=37 a=1 
--------------------------------------------------------GAAGUCGGCAAAAUAGAUCCGUAACUUUGGGAAAAGGAUUGGCU------------------------------- l=44 a=1 
--------------------------------------------------------GAAGUCGGCAAAAUAGAUCCGUAACUUcGGGAAAAGGAUUGGCUCU----------------------------- l=46 a=1 
---------------------------------------------------------AAGUCGGCAAA--------------------------------------------------------------- l=11 a=2 
---------------------------------------------------------AAGUCGGCAAAA-------------------------------------------------------------- l=12 a=2 
---------------------------------------------------------AAGUCGGCAAAAU------------------------------------------------------------- l=13 a=1 
---------------------------------------------------------AAGUCGGCAAAAUg------------------------------------------------------------ l=14 a=8 
---------------------------------------------------------AAGUCGGCAAAAUgG----------------------------------------------------------- l=15 a=9 
---------------------------------------------------------AAGUCGGCAAAAUAG----------------------------------------------------------- l=15 a=1 
---------------------------------------------------------AAGUCGGCAAAAUgGA---------------------------------------------------------- l=16 a=4 
---------------------------------------------------------AAGUCGGCAAAAUgGAU--------------------------------------------------------- l=17 a=8 
---------------------------------------------------------AAGUCGGCAAAAUgGAUC-------------------------------------------------------- l=18 a=12 
---------------------------------------------------------AAGUCGGCAAAAUAGAUC-------------------------------------------------------- l=18 a=1 
---------------------------------------------------------AAGUCGGCAAAAUgGAUCC------------------------------------------------------- l=19 a=15 
---------------------------------------------------------AAGUCGGCAAAAUAGAUCC------------------------------------------------------- l=19 a=1 
---------------------------------------------------------AAGUCGGCAAAAUgGAUCCG------------------------------------------------------ l=20 a=37 
---------------------------------------------------------AAGUCGGCAAAAUgGAUCCGU----------------------------------------------------- l=21 a=78 
---------------------------------------------------------AAGUCGGCAAAAUgGAUCCGUA---------------------------------------------------- l=22 a=25 
---------------------------------------------------------AAGUCGGCAAAAUgGAUCCGUAA--------------------------------------------------- l=23 a=4 
---------------------------------------------------------AAGUCGGCAAAAUgGAUCCGUAAC-------------------------------------------------- l=24 a=10 
---------------------------------------------------------AAGUCGGCAAAAUgGAUCCGUAACU------------------------------------------------- l=25 a=10 
---------------------------------------------------------AAGUCGGCAAAAUgGAUCCGUAACUU------------------------------------------------ l=26 a=2 
---------------------------------------------------------AAGUCGGCAAAAUAGAUCCGUAACUUcGG--------------------------------------------- l=29 a=1 
---------------------------------------------------------AAGUCGGCAAAAUAGAUCCGUAACUUcGGG-------------------------------------------- l=30 a=1 
----------------------------------------------------------AGUCGGCAAAAU------------------------------------------------------------- l=12 a=2 
----------------------------------------------------------AGUCGGCAAAAUgG----------------------------------------------------------- l=14 a=1 
----------------------------------------------------------AGUCGGCAAAAUgGA---------------------------------------------------------- l=15 a=1 
----------------------------------------------------------AGUCGGCAAAAUgGAUC-------------------------------------------------------- l=17 a=4 
----------------------------------------------------------AGUCGGCAAAAUAGAUC-------------------------------------------------------- l=17 a=1 
----------------------------------------------------------AGUCGGCAAAAUgGAUCC------------------------------------------------------- l=18 a=4 
----------------------------------------------------------AGUCGGCAAAAUgGAUCCG------------------------------------------------------ l=19 a=13 
----------------------------------------------------------AGUCGGCAAAAUgGAUCCGU----------------------------------------------------- l=20 a=6 
----------------------------------------------------------AGUCGGCAAAAUgGAUCCGUA---------------------------------------------------- l=21 a=14 
----------------------------------------------------------AGUCGGCAAAAUgGAUCCGUAA--------------------------------------------------- l=22 a=1 
----------------------------------------------------------AGUCGGCAAAAUgGAUCCGUAAC-------------------------------------------------- l=23 a=2 
----------------------------------------------------------AGUCGGCAAAAUgGAUCCGUAACUU------------------------------------------------ l=25 a=2 
-----------------------------------------------------------GUCGGCAAAA-------------------------------------------------------------- l=10 a=1 
-----------------------------------------------------------GUCGGCAAAAUgGA---------------------------------------------------------- l=14 a=1 
-----------------------------------------------------------GUCGGCAAAAUgGAUC-------------------------------------------------------- l=16 a=1 
-----------------------------------------------------------GUCGGCAAAAUgGAUCCG------------------------------------------------------ l=18 a=1 
-----------------------------------------------------------GUCGGCAAAAUgGAUCCGUA---------------------------------------------------- l=20 a=2 
-----------------------------------------------------------GUCGGCAAAAUgGAUCCGUAACU------------------------------------------------- l=23 a=3 
-----------------------------------------------------------GUCGGCAAAAUgGAUCCGUAACUU------------------------------------------------ l=24 a=1 
-----------------------------------------------------------GUCGGCAAAAUAGAUCCGUAACUUUGGGA------------------------------------------- l=29 a=1 
------------------------------------------------------------UCGGCAAAAUAGc---------------------------------------------------------- l=13 a=1 
------------------------------------------------------------UCGGCAAAAUgGAUC-------------------------------------------------------- l=15 a=32 
------------------------------------------------------------UCGGCAAAAUAGAUC-------------------------------------------------------- l=15 a=1 
------------------------------------------------------------UCGGCAAAAUgGAUCC------------------------------------------------------- l=16 a=51 
------------------------------------------------------------UCGGCAAAAUAGAUCC------------------------------------------------------- l=16 a=2 
------------------------------------------------------------UCGGCAAAAUgGAUCCG------------------------------------------------------ l=17 a=3 
------------------------------------------------------------UCGGCAAAAUgGAUCCGU----------------------------------------------------- l=18 a=23 
------------------------------------------------------------UCGGCAAAAUgGAUCCGUA---------------------------------------------------- l=19 a=38 
------------------------------------------------------------UCGGCAAAAUAGAUCCGUA---------------------------------------------------- l=19 a=2 
------------------------------------------------------------UCGGCAAAAUgGAUCCGUAA--------------------------------------------------- l=20 a=5 
------------------------------------------------------------UCGGCAAAAUgGAUCCGUAAC-------------------------------------------------- l=21 a=34 
------------------------------------------------------------UCGGCAAAAUgGAUCCGUAACU------------------------------------------------- l=22 a=19 
------------------------------------------------------------UCGGCAAAAUgGAUCCGUAACUU------------------------------------------------ l=23 a=10 
------------------------------------------------------------UCGGCAAAAUgGAUCCGUAACUUU----------------------------------------------- l=24 a=1 
------------------------------------------------------------UCGGCAAAAUgGAUCCGUAACUUUG---------------------------------------------- l=25 a=1 
------------------------------------------------------------UCGGCAAAAUAGAUCCGUAACUUUG---------------------------------------------- l=25 a=1 
------------------------------------------------------------UCGGCAAAAUAGAUCCGUAACUUcGG--------------------------------------------- l=26 a=2 
------------------------------------------------------------UCGGCAAAAUAGAUCCGUAACUUUGa--------------------------------------------- l=26 a=1 
------------------------------------------------------------UCGGCAAAAUAGAUCCGUAACUUcGGG-------------------------------------------- l=27 a=1 
------------------------------------------------------------UCGGCAAAAUAGAUCCGUAACUUcGGGAAA----------------------------------------- l=30 a=1 
------------------------------------------------------------UCGGCAAAAUAGAUCCGUAACUUcGGGAAAAGG-------------------------------------- l=33 a=2 
-------------------------------------------------------------CGGCAAAAUgGAUC-------------------------------------------------------- l=14 a=9 
-------------------------------------------------------------CGGCAAAAUgGAUCC------------------------------------------------------- l=15 a=11 
-------------------------------------------------------------CGGCAAAAUAGAUCC------------------------------------------------------- l=15 a=1 
-------------------------------------------------------------CGGCAAAAUgGAUCCGU----------------------------------------------------- l=17 a=10 
-------------------------------------------------------------CGGCAAAAUgGAUCCGUA---------------------------------------------------- l=18 a=28 
-------------------------------------------------------------CGGCAAAAUAGAUCCGUA---------------------------------------------------- l=18 a=2 
-------------------------------------------------------------CGGCAAAAUgGAUCCGUAA--------------------------------------------------- l=19 a=1 
-------------------------------------------------------------CGGCAAAAUgGAUCCGUAAC-------------------------------------------------- l=20 a=136 
-------------------------------------------------------------CGGCAAAAUAGAUCCGUAAC-------------------------------------------------- l=20 a=1 
-------------------------------------------------------------CGGCAAAAUuGAUCCGUAAC-------------------------------------------------- l=20 a=1 
-------------------------------------------------------------CGGCAAAAUgGAUCCGUAACU------------------------------------------------- l=21 a=98 
-------------------------------------------------------------CGGCAAAAUAGAUCCGUAACU------------------------------------------------- l=21 a=2 
-------------------------------------------------------------CGGCAAAAUAGAUCCGUAACa------------------------------------------------- l=21 a=1 
-------------------------------------------------------------CGGCAAAAUgGAUCCGUAACUU------------------------------------------------ l=22 a=61 
-------------------------------------------------------------CGGCAAAAUgGAUCCGUAACUUU----------------------------------------------- l=23 a=3 
-------------------------------------------------------------CGGCAAAAUAGAUCCGUAACUUc----------------------------------------------- l=23 a=1 
-------------------------------------------------------------CGGCAAAAUAGAUCCGUAACUUcGG--------------------------------------------- l=25 a=1 
-------------------------------------------------------------CGGCAAAAUgGAUCCGUAACUUUGGG-------------------------------------------- l=26 a=1 
-------------------------------------------------------------CGGCAAAAUgGAUCCGUAACUUUGGGA------------------------------------------- l=27 a=1 
-------------------------------------------------------------CGGCAAAAUAGAUCCGUAACUUcGGGAA------------------------------------------ l=28 a=1 
-------------------------------------------------------------CGGCAAAAUAGAUCCGUAACUUcGGGAAAAGG-------------------------------------- l=32 a=1 
-------------------------------------------------------------CGGCAAAAUAGAUCCGUAACUUUGGGAAAAGGAUUGGCUCU----------------------------- l=41 a=1 
--------------------------------------------------------------GGCAAAAUgGAUCC------------------------------------------------------- l=14 a=2 
--------------------------------------------------------------GGCAAAAUgGAUCCGU----------------------------------------------------- l=16 a=6 
--------------------------------------------------------------GGCAAAAUAGAUCCGU----------------------------------------------------- l=16 a=1 
--------------------------------------------------------------GGCAAAAUgGAUCCGUA---------------------------------------------------- l=17 a=13 
--------------------------------------------------------------GGCAAAAUgGAUCCGUAA--------------------------------------------------- l=18 a=1 
--------------------------------------------------------------GGCAAAAUgGAUCCGUAAC-------------------------------------------------- l=19 a=29 
--------------------------------------------------------------GGCAAAAUgGAUCCGUAACU------------------------------------------------- l=20 a=33 
--------------------------------------------------------------GGCAAAAUAGAUCCGUAACU------------------------------------------------- l=20 a=1 
--------------------------------------------------------------GGCAAAAUgGAUCCGUAACUU------------------------------------------------ l=21 a=40 
--------------------------------------------------------------GGCAAAAUAGAUCCGUAACUg------------------------------------------------ l=21 a=1 
--------------------------------------------------------------GGCAAAAUgGAUCCGUAACUUU----------------------------------------------- l=22 a=6 
--------------------------------------------------------------GGCAAAAUgGAUCCGUAACUUUG---------------------------------------------- l=23 a=2 
--------------------------------------------------------------GGCAAAAUAGAUCuGUAACUUUGG--------------------------------------------- l=24 a=1 
--------------------------------------------------------------GGCAAAAUgGAUCCGUAACUUUGGGA------------------------------------------- l=26 a=1 
--------------------------------------------------------------GGCAAAAUAGAUCCGUAACUUcGGGA------------------------------------------- l=26 a=1 
--------------------------------------------------------------GGCAAAAUAGAUCCGUAACUUcGGGAAA----------------------------------------- l=28 a=1 
---------------------------------------------------------------GCAAAAUgGAUCCG------------------------------------------------------ l=14 a=9 
---------------------------------------------------------------GCAAAAUgGAUCCGU----------------------------------------------------- l=15 a=7 
---------------------------------------------------------------GCAAAAUgGAUCCGUA---------------------------------------------------- l=16 a=24 
---------------------------------------------------------------GCAAAAUgGAUCCGUAA--------------------------------------------------- l=17 a=2 
---------------------------------------------------------------GCAAAAUgGAUCCGUAAC-------------------------------------------------- l=18 a=32 
---------------------------------------------------------------GCAAAAUAGAUCCGUAAC-------------------------------------------------- l=18 a=2 
---------------------------------------------------------------GCAAAAUgGAUCCGUAACU------------------------------------------------- l=19 a=86 
---------------------------------------------------------------GCAAAAUAGAUCCGUAACU------------------------------------------------- l=19 a=2 
---------------------------------------------------------------GCAAAAUgGAUCCGUAACUU------------------------------------------------ l=20 a=79 
---------------------------------------------------------------GCAAAAUgGAUCCGUAACUUU----------------------------------------------- l=21 a=10 
---------------------------------------------------------------GCAAAAUgGAUCCGUAACUUUG---------------------------------------------- l=22 a=3 
---------------------------------------------------------------GCAAAAUAGAUCCGUAACUUUGa--------------------------------------------- l=23 a=1 
---------------------------------------------------------------GCAAAAUgGAUCCGUAACUUUGGGA------------------------------------------- l=25 a=2 
---------------------------------------------------------------GCAAAAUAGAUCCGUAACUUcGGGA------------------------------------------- l=25 a=2 
---------------------------------------------------------------GCAAAAUAGAUCCGUAACUUcGGGAA------------------------------------------ l=26 a=1 
---------------------------------------------------------------GCAAAAUAGAUCCGUAACUUcGGGAAAAGG-------------------------------------- l=30 a=1 
---------------------------------------------------------------GCAAAAUAGAUCCGUAACUUUGGGAAAAGGA------------------------------------- l=31 a=1 
---------------------------------------------------------------GCAAAAUAGAUCCGUAACUUcGGGAAAAGGAUUGGCUCU----------------------------- l=39 a=1 
----------------------------------------------------------------CAAAAUgGAUCCGU----------------------------------------------------- l=14 a=20 
----------------------------------------------------------------CAAAAUgGAUCCGUA---------------------------------------------------- l=15 a=28 
----------------------------------------------------------------CAAAAUAGAUCCGUA---------------------------------------------------- l=15 a=1 
----------------------------------------------------------------CAAAAUgGAUCCGUAA--------------------------------------------------- l=16 a=6 
----------------------------------------------------------------CAAAAUgGAUCCGUAAC-------------------------------------------------- l=17 a=48 
----------------------------------------------------------------CAAAAUAGAUCCGUAAC-------------------------------------------------- l=17 a=1 
----------------------------------------------------------------CAAAAUgGAUCCGUAACU------------------------------------------------- l=18 a=151 
----------------------------------------------------------------CAAAAUAGAUCCGUAACU------------------------------------------------- l=18 a=1 
----------------------------------------------------------------CAAAAUgGAUCCGUAACUU------------------------------------------------ l=19 a=105 
----------------------------------------------------------------CAAAAUAGAUCCGUAACUU------------------------------------------------ l=19 a=1 
----------------------------------------------------------------CAAAAUgGAUCCGUAACUUU----------------------------------------------- l=20 a=29 
----------------------------------------------------------------CAAAAUgGAUCCGUAACUUUG---------------------------------------------- l=21 a=8 
----------------------------------------------------------------CAAAAUAGAUCCGUAACUUUG---------------------------------------------- l=21 a=1 
----------------------------------------------------------------CAAAAUAGAUCCGUAACUUcG---------------------------------------------- l=21 a=1 
----------------------------------------------------------------CAAAAUAGAcCCGUAACUUUG---------------------------------------------- l=21 a=1 
----------------------------------------------------------------CAAAAUAGAUCCGUAACUUUGc--------------------------------------------- l=22 a=1 
----------------------------------------------------------------CAAAAUAGAUCCGUAACUUUGGG-------------------------------------------- l=23 a=1 
----------------------------------------------------------------CAAAAUAGAUCCGUAACUUcGGG-------------------------------------------- l=23 a=1 
----------------------------------------------------------------CAAAAUgGAUCCGUAACUUUGGGA------------------------------------------- l=24 a=2 
----------------------------------------------------------------CAAAAUAGAUCCGUAACUUUGGGA------------------------------------------- l=24 a=1 
----------------------------------------------------------------CAAAAUAGAUCCGUAACUUUGGGAA------------------------------------------ l=25 a=1 
----------------------------------------------------------------CAAAAUgGAUCCGUAACUUUGGGAA------------------------------------------ l=25 a=1 
-----------------------------------------------------------------AAAAUgGAUCCGU----------------------------------------------------- l=13 a=16 
-----------------------------------------------------------------AAAAUgGAUCCGUA---------------------------------------------------- l=14 a=28 
-----------------------------------------------------------------AAAAUgGAUCCGUAA--------------------------------------------------- l=15 a=3 
-----------------------------------------------------------------AAAAUgGAUCCGUAAC-------------------------------------------------- l=16 a=50 
-----------------------------------------------------------------AAAAUgGAUCCGUAACU------------------------------------------------- l=17 a=136 
-----------------------------------------------------------------AAAAUgGAUCCGUAACUU------------------------------------------------ l=18 a=98 
-----------------------------------------------------------------AAAAUgGAUCCGUAACUUU----------------------------------------------- l=19 a=18 
-----------------------------------------------------------------AAAAUAGAUCCGUAACUUc----------------------------------------------- l=19 a=2 
-----------------------------------------------------------------AAAAUAGAUCCGUAACUUU----------------------------------------------- l=19 a=1 
-----------------------------------------------------------------AAAAUgGAUCCGUAACUUUG---------------------------------------------- l=20 a=2 
-----------------------------------------------------------------AAAAUAGAUCCGUAACUUcG---------------------------------------------- l=20 a=1 
-----------------------------------------------------------------AAAAUgGAUCCGUAACUUUGG--------------------------------------------- l=21 a=1 
-----------------------------------------------------------------AAAAUAGAUCCGUAACUUUGGG-------------------------------------------- l=22 a=1 
-----------------------------------------------------------------AAAAUAGAUCCGUAACUUUGGGA------------------------------------------- l=23 a=1 
-----------------------------------------------------------------AAAAUAGAUCCGUAACUUUGGGu------------------------------------------- l=23 a=1 
-----------------------------------------------------------------AAAAUgGAUCCGUAACUUUGGGA------------------------------------------- l=23 a=1 
-----------------------------------------------------------------AAAAUAGAUCCGUAACUUcGGGA------------------------------------------- l=23 a=1 
-----------------------------------------------------------------AAAAUAGAUCCGUAACUUcGGGAA------------------------------------------ l=24 a=1 
-----------------------------------------------------------------AAAAUgGAUCCGUAACUUUGGGAAA----------------------------------------- l=25 a=1 
-----------------------------------------------------------------AAAAUAGAUCCGUAACUUcGGGAAAAGGAUU----------------------------------- l=31 a=1 
-----------------------------------------------------------------AAAAUAGAUCCGUAACUUcGGGAAAAGGAUUGGCUCU----------------------------- l=37 a=1 
------------------------------------------------------------------AAAUgGAUCCGUAA--------------------------------------------------- l=14 a=8 
------------------------------------------------------------------AAAUgGAUCCGUAAC-------------------------------------------------- l=15 a=115 
------------------------------------------------------------------AAAUAGAUCCGUAAC-------------------------------------------------- l=15 a=2 
------------------------------------------------------------------AAAUcGAUCCGUAAC-------------------------------------------------- l=15 a=1 
------------------------------------------------------------------AAAUgGAUCCGUAACU------------------------------------------------- l=16 a=327 
------------------------------------------------------------------AAAUAGAUCCGUAACU------------------------------------------------- l=16 a=1 
------------------------------------------------------------------AAAUuGAUCCGUAACU------------------------------------------------- l=16 a=2 
------------------------------------------------------------------AAAUgGAUCCGUAACUU------------------------------------------------ l=17 a=252 
------------------------------------------------------------------AgAUAGAUCCGUAACUU------------------------------------------------ l=17 a=1 
------------------------------------------------------------------AAAUuGAUCCGUAACUU------------------------------------------------ l=17 a=3 
------------------------------------------------------------------AAAUgGAUCCGUAACUUU----------------------------------------------- l=18 a=63 
------------------------------------------------------------------AAAUAGAUCCGUAACUUc----------------------------------------------- l=18 a=3 
------------------------------------------------------------------AAAUuGAUCCGUAACUUU----------------------------------------------- l=18 a=1 
------------------------------------------------------------------AAAUgGAUCCGUAACUUUG---------------------------------------------- l=19 a=27 
------------------------------------------------------------------AAAUgGAUCCGUAACUUUGG--------------------------------------------- l=20 a=1 
------------------------------------------------------------------AAAUAGAUCCGUAACUUcGGG-------------------------------------------- l=21 a=1 
------------------------------------------------------------------AAAUgGAUCCGUAACUUUGGGA------------------------------------------- l=22 a=9 
------------------------------------------------------------------AAAUAGAUCCGUAACUUcGGGA------------------------------------------- l=22 a=5 
------------------------------------------------------------------AAAUAGAUCCGUAACUUcGGGAA------------------------------------------ l=23 a=3 
------------------------------------------------------------------AAAUgGAUCCGUAACUUUGGGAA------------------------------------------ l=23 a=2 
------------------------------------------------------------------AAAUgGAUCCGUAACUUUGGGAAA----------------------------------------- l=24 a=6 
------------------------------------------------------------------AAAUgGAUCCGUAACUUUGGGAAAA---------------------------------------- l=25 a=1 
------------------------------------------------------------------AAAUAGAUCCGUAACUUUGGGAAAA---------------------------------------- l=25 a=1 
------------------------------------------------------------------AAAUgGAUCCGUAACUUUGGGAAAAG--------------------------------------- l=26 a=1 
------------------------------------------------------------------AAAUgGAUCCGUAACUUUGGGAAAAGGAUUGGCUCU----------------------------- l=36 a=1 
------------------------------------------------------------------AAAUAGAUCCGUAACUUcGGGAAAAGGAUUGGCUCU----------------------------- l=36 a=2 
-------------------------------------------------------------------AAUAGAUCCGUA---------------------------------------------------- l=12 a=2 
-------------------------------------------------------------------AAUuGAUCCGUAAC-------------------------------------------------- l=14 a=1 
-------------------------------------------------------------------AAUAGAUCCGUAAC-------------------------------------------------- l=14 a=1 
-------------------------------------------------------------------AAUuGAUCCGUAACUU------------------------------------------------ l=16 a=1 
-------------------------------------------------------------------AAUAGAUCCGUAACUU------------------------------------------------ l=16 a=1 
-------------------------------------------------------------------AAUgGAUCCGUAACUUU----------------------------------------------- l=17 a=81 
-------------------------------------------------------------------AAUAGAUCCGUAACUUc----------------------------------------------- l=17 a=1 
-------------------------------------------------------------------AAUAGAUCCGUAACUUU----------------------------------------------- l=17 a=1 
-------------------------------------------------------------------AAUgGAUCCGUAACUUUG---------------------------------------------- l=18 a=28 
-------------------------------------------------------------------AAUAGAUCCGUAACUUcG---------------------------------------------- l=18 a=3 
-------------------------------------------------------------------AAUAGAUCCGUAACUUUGa--------------------------------------------- l=19 a=1 
-------------------------------------------------------------------AAUAGAUCCGUAACUUUGG--------------------------------------------- l=19 a=1 
-------------------------------------------------------------------AAUgGAUCCGUAACUUUGG--------------------------------------------- l=19 a=2 
-------------------------------------------------------------------AAUAGAUCCGUAACUUcGG--------------------------------------------- l=19 a=1 
-------------------------------------------------------------------AAUAGAUCCGUAACUUcGGG-------------------------------------------- l=20 a=2 
-------------------------------------------------------------------AAUgGAUCCGUAACUUUGGG-------------------------------------------- l=20 a=6 
-------------------------------------------------------------------AAUAGAUCCGUAACUUUGGG-------------------------------------------- l=20 a=1 
-------------------------------------------------------------------AAUgGAUCCGUAACUUUGGGA------------------------------------------- l=21 a=31 
-------------------------------------------------------------------AAUAGAUCCGUAACUUcGGGA------------------------------------------- l=21 a=19 
-------------------------------------------------------------------AAUAGAUCCGUAACUUUGGGA------------------------------------------- l=21 a=2 
-------------------------------------------------------------------AAUAGAUCCGUAACUUcGGGAA------------------------------------------ l=22 a=8 
-------------------------------------------------------------------AAUgGAUCCGUAACUUUGGGAA------------------------------------------ l=22 a=11 
-------------------------------------------------------------------AAUAGAUCCGUAACUUUGGGAA------------------------------------------ l=22 a=5 
-------------------------------------------------------------------AAUgGAUCCGUAACUUUGGGAAA----------------------------------------- l=23 a=3 
-------------------------------------------------------------------AAUAGAUCCGUAACUUcGGGAAA----------------------------------------- l=23 a=6 
-------------------------------------------------------------------AAUAGAUCCGUAACUUUGGGAAA----------------------------------------- l=23 a=1 
-------------------------------------------------------------------AAUgGAUCCGUAACUUUGGGAAAA---------------------------------------- l=24 a=2 
-------------------------------------------------------------------AAUAGAUCCGUAACUUUGGGAAAA---------------------------------------- l=24 a=1 
-------------------------------------------------------------------AAUgGAUCCGUAACUUUGGGAAAAG--------------------------------------- l=25 a=1 
-------------------------------------------------------------------AAUgGAUCCGUAACUUUGGGAAAAGGA------------------------------------- l=27 a=1 
-------------------------------------------------------------------AAUAGAUCCGUAACUUcGGGAAAAGGA------------------------------------- l=27 a=1 
-------------------------------------------------------------------AAUAGAUCCGUAACUUUGGGAAAAGGAUUGGCc------------------------------- l=33 a=1 
-------------------------------------------------------------------AAUAGAUCCGUAACUUcGGGAAAAGGAUUGGCUCU----------------------------- l=35 a=1 
-------------------------------------------------------------------AAUAGAUCCGUAACUUcGGGAAAAGGAUUGGCUCUAAG-------------------------- l=38 a=1 
-------------------------------------------------------------------AAUAGAUCCGUAACUUcGGGAAAAGGAUUGGCUCUAAGGGU----------------------- l=41 a=1 
--------------------------------------------------------------------AUAGAUCCGUA---------------------------------------------------- l=11 a=2 
--------------------------------------------------------------------AUAGAUCCGUAAC-------------------------------------------------- l=13 a=2 
--------------------------------------------------------------------AUAGAUCCGUAACa------------------------------------------------- l=14 a=1 
--------------------------------------------------------------------AUAGAUCCGUAACU------------------------------------------------- l=14 a=2 
--------------------------------------------------------------------AUcGAUCCGUAACUU------------------------------------------------ l=15 a=1 
--------------------------------------------------------------------AUAGAUCCGUAACUU------------------------------------------------ l=15 a=1 
--------------------------------------------------------------------AUgGAUCCGUAACUUU----------------------------------------------- l=16 a=119 
--------------------------------------------------------------------AUAGAUCCGUAACUUc----------------------------------------------- l=16 a=4 
--------------------------------------------------------------------AUgGAUCCGUAACUUUG---------------------------------------------- l=17 a=26 
--------------------------------------------------------------------AUAGAUCCGUAACUUcG---------------------------------------------- l=17 a=9 
--------------------------------------------------------------------AUgGAUCCGUAACUUUGG--------------------------------------------- l=18 a=3 
--------------------------------------------------------------------AUAGAUCCGUAACUUcGG--------------------------------------------- l=18 a=2 
--------------------------------------------------------------------AUgGAUCCGUAACUUUGGG-------------------------------------------- l=19 a=6 
--------------------------------------------------------------------AUAGAUCCGUAACUUcGGG-------------------------------------------- l=19 a=4 
--------------------------------------------------------------------AUAGAUCCGUAACUUUGGc-------------------------------------------- l=19 a=1 
--------------------------------------------------------------------AUAGAUCCGUAACUUcGGGA------------------------------------------- l=20 a=21 
--------------------------------------------------------------------AUgGAUCCGUAACUUUGGGA------------------------------------------- l=20 a=31 
--------------------------------------------------------------------AUAGAUCCGUAACUUUGGGA------------------------------------------- l=20 a=1 
--------------------------------------------------------------------AUgGAUCCGUAACUUUGGGAA------------------------------------------ l=21 a=8 
--------------------------------------------------------------------AUAGAUCCGUAACUUcGGGAA------------------------------------------ l=21 a=7 
--------------------------------------------------------------------AUgGAUCCGUAACUUUGGGAAA----------------------------------------- l=22 a=12 
--------------------------------------------------------------------AUAGAUCCGUAACUUcGGGAAA----------------------------------------- l=22 a=6 
--------------------------------------------------------------------AUgGAUCCGUAACUUUGGGAAAA---------------------------------------- l=23 a=2 
--------------------------------------------------------------------AUAGAUCCGUAACUUcGGGAAAA---------------------------------------- l=23 a=2 
--------------------------------------------------------------------AUgGAUCCGUAACUUUGGGAAAAG--------------------------------------- l=24 a=1 
--------------------------------------------------------------------AUAGAUCCGUAACUUUGGGAAAAG--------------------------------------- l=24 a=2 
--------------------------------------------------------------------AUgGAUCCGUAACUUUGGGAAAAGG-------------------------------------- l=25 a=5 
--------------------------------------------------------------------AUgGAUCCGUAACUUUGGGAAAAGGA------------------------------------- l=26 a=2 
--------------------------------------------------------------------AUAGAUCCGUAACUUcGGGAAAAGGA------------------------------------- l=26 a=1 
--------------------------------------------------------------------AUgGAUCCGUAACUUUGGGAAAAGGAUUGGCUC------------------------------ l=33 a=1 
--------------------------------------------------------------------AUAGAUCCGUAACUUcGGGAAAAGGAUUGGCUCU----------------------------- l=34 a=2 
--------------------------------------------------------------------AUAGAUCCGUAACUUcGGGAAAAGGAUUGGCUCUAAG-------------------------- l=37 a=3 
--------------------------------------------------------------------AUAGAUCCGUAACUUcGGGAAAAGGAUUGGCUCUAAGG------------------------- l=38 a=1 
---------------------------------------------------------------------UAGAUCCGUAAC-------------------------------------------------- l=12 a=1 
---------------------------------------------------------------------UAGAUCCGUAACU------------------------------------------------- l=13 a=4 
---------------------------------------------------------------------UcGAUCCGUAACU------------------------------------------------- l=13 a=1 
---------------------------------------------------------------------UAGAUCCGUAACUU------------------------------------------------ l=14 a=5 
---------------------------------------------------------------------UgGAUCCGUAACUUU----------------------------------------------- l=15 a=170 
---------------------------------------------------------------------UAGAUCCGUAACUUc----------------------------------------------- l=15 a=7 
---------------------------------------------------------------------UAGAUCCGUAACUUU----------------------------------------------- l=15 a=2 
---------------------------------------------------------------------UgGAUCCGUAACUUUG---------------------------------------------- l=16 a=64 
---------------------------------------------------------------------UAGAUCCGUAACUUcG---------------------------------------------- l=16 a=8 
---------------------------------------------------------------------UAGAUCCGUAACUUUG---------------------------------------------- l=16 a=4 
---------------------------------------------------------------------UgGAUCCGUAACUUUGG--------------------------------------------- l=17 a=3 
---------------------------------------------------------------------UgGAUCCGUAACUUUGGG-------------------------------------------- l=18 a=5 
---------------------------------------------------------------------UAGAUCCGUAACUUcGGG-------------------------------------------- l=18 a=3 
---------------------------------------------------------------------UgGAUCCGUAACUUUGGGA------------------------------------------- l=19 a=44 
---------------------------------------------------------------------UAGAUCCGUAACUUcGGGA------------------------------------------- l=19 a=45 
---------------------------------------------------------------------UAGAUuCGUAACUUUGGGA------------------------------------------- l=19 a=1 
---------------------------------------------------------------------UAGAUCCGUAACUUUGGcA------------------------------------------- l=19 a=1 
---------------------------------------------------------------------UgGAUCCGUAACUUUGGGAA------------------------------------------ l=20 a=19 
---------------------------------------------------------------------UAGAUCCGUAACUUcGGGAA------------------------------------------ l=20 a=11 
---------------------------------------------------------------------UgGAUCCGUAACUUUGGGAAA----------------------------------------- l=21 a=22 
---------------------------------------------------------------------UAGAUCCGUAACUUcGGGAAA----------------------------------------- l=21 a=9 
---------------------------------------------------------------------UAGAUCCGUAACUUUGGGAAc----------------------------------------- l=21 a=2 
---------------------------------------------------------------------UAGAUCCGUAACUUUGGGAAA----------------------------------------- l=21 a=1 
---------------------------------------------------------------------UAGAUCCGUAACUUUGGGAAAA---------------------------------------- l=22 a=4 
---------------------------------------------------------------------UgGAUCCGUAACUUUGGGAAAA---------------------------------------- l=22 a=8 
---------------------------------------------------------------------UAGAUCCGUAACUUcGGGAAAA---------------------------------------- l=22 a=1 
---------------------------------------------------------------------UAGAUCCGUAACUUUGGGAAAAG--------------------------------------- l=23 a=2 
---------------------------------------------------------------------UgGAUCCGUAACUUUGGGAAAAG--------------------------------------- l=23 a=4 
---------------------------------------------------------------------UcGAUCCGUAACUUUGGGAAAAG--------------------------------------- l=23 a=1 
---------------------------------------------------------------------UgGAUCCGUAACUUUGGGAAAAGG-------------------------------------- l=24 a=5 
---------------------------------------------------------------------UAGAUCCGUAACUUcGGGAAAAGG-------------------------------------- l=24 a=2 
---------------------------------------------------------------------UAGAUCCGUAACUUUGGGAAAAGa-------------------------------------- l=24 a=2 
---------------------------------------------------------------------UgGAUCCGUAACUUUGGGAAAAGGA------------------------------------- l=25 a=5 
---------------------------------------------------------------------UAGAUCCGUAACUUcGGGAAAAGGA------------------------------------- l=25 a=1 
---------------------------------------------------------------------UAGAUCCGUAACUUcGGGAAAAGGAU------------------------------------ l=26 a=1 
---------------------------------------------------------------------UgGAUCCGUAACUUUGGGAAAAGGAUUGGCUCU----------------------------- l=33 a=3 
---------------------------------------------------------------------UAGAUCCGUAACUUcGGGAAAAGGAUUGGCUCU----------------------------- l=33 a=1 
---------------------------------------------------------------------UAGAUCCGUAACUUcGGGAAAAGGAUUGGCUCUAA--------------------------- l=35 a=1 
---------------------------------------------------------------------UAGAUCCGUAACUUcGGGAAAAGGAUUGGCUCUAAG-------------------------- l=36 a=1 
---------------------------------------------------------------------UAGAUCCGUAACUUcGGGAAAAGGAUUGGCUCUAAGG------------------------- l=37 a=1 
----------------------------------------------------------------------AGAUCCGUAACUUU----------------------------------------------- l=14 a=1 
----------------------------------------------------------------------AGAUCCGUAACUUUG---------------------------------------------- l=15 a=1 
----------------------------------------------------------------------gGAUCCGUAACUUUG---------------------------------------------- l=15 a=1 
----------------------------------------------------------------------AGAUCCGUAACUUUGGG-------------------------------------------- l=17 a=1 
----------------------------------------------------------------------AGAUCCGUAACUUcGGGA------------------------------------------- l=18 a=1 
----------------------------------------------------------------------gGAUCCGUAACUUUGGGA------------------------------------------- l=18 a=1 
----------------------------------------------------------------------gGAUCCGUAACUUUGGGAA------------------------------------------ l=19 a=1 
----------------------------------------------------------------------AGAUCCGUAACUUcGGGAA------------------------------------------ l=19 a=1 
----------------------------------------------------------------------AGAUCCGUAACUUUGGGAAAAG--------------------------------------- l=22 a=1 
----------------------------------------------------------------------AGAUCCGUAACUUUGGGAAAAGG-------------------------------------- l=23 a=1 
----------------------------------------------------------------------AGAUCCGUAACUUcGGGAAAAGGAUUGGCUCU----------------------------- l=32 a=1 
----------------------------------------------------------------------AGAUCCGUAACUUcGGGAAAAGGAUUGGCUCUA---------------------------- l=33 a=1 
----------------------------------------------------------------------AGAUCCGUAACUUcGGGAAAAGGAUUGGCUCUAAGG------------------------- l=36 a=1 
-----------------------------------------------------------------------GAUCCGUAAC-------------------------------------------------- l=10 a=1 
-----------------------------------------------------------------------GAUCCGUAACU------------------------------------------------- l=11 a=1 
-----------------------------------------------------------------------GAUCCGUAACUU------------------------------------------------ l=12 a=1 
-----------------------------------------------------------------------GAUCCGUAACUUc----------------------------------------------- l=13 a=1 
-----------------------------------------------------------------------GAUCCGUAACUUcGGGA------------------------------------------- l=17 a=2 
-----------------------------------------------------------------------GAUCCGUAACUUcGGGAA------------------------------------------ l=18 a=1 
-----------------------------------------------------------------------GAUCCGUAACUUUGGGAAA----------------------------------------- l=19 a=1 
-----------------------------------------------------------------------GAUCCGUAACUUcGGGAAAAGG-------------------------------------- l=22 a=8 
-----------------------------------------------------------------------GAUCCGUAACUUUGGGAAAAGG-------------------------------------- l=22 a=1 
-----------------------------------------------------------------------GAUCCGUAACUUcGGGAAAAGGA------------------------------------- l=23 a=1 
-----------------------------------------------------------------------GAUCCGUAACUUcGGGAAAAGGAUU----------------------------------- l=25 a=1 
-----------------------------------------------------------------------GAUCCGUAACUUcGGGAAAAGGAUUG---------------------------------- l=26 a=1 
-----------------------------------------------------------------------GAUCCGUAACUUcGGGAAAAGGAUUGG--------------------------------- l=27 a=1 
-----------------------------------------------------------------------GAUCCGUAACUUcGGGAAAAGGAUUGGC-------------------------------- l=28 a=2 
-----------------------------------------------------------------------GAUCCGUAACUUcGGGAAAAGGAUUGGCU------------------------------- l=29 a=3 
-----------------------------------------------------------------------GAUCCGUAACUUcGGGAAAAGGAUUGGCUC------------------------------ l=30 a=37 
-----------------------------------------------------------------------GAUCCGUAACUUcGGGAAAAGGAUUGGCUCU----------------------------- l=31 a=297 
-----------------------------------------------------------------------GAUCCGUAACUUcGGGAAAAGGAUUGGCUCUA---------------------------- l=32 a=53 
-----------------------------------------------------------------------GAUCCGUAACUUcGGGAAAAGGAUUGGCUCUAA--------------------------- l=33 a=1 
-----------------------------------------------------------------------GAUCCGUAACUUcGGGAAAAGGAUUGGCUCUAAG-------------------------- l=34 a=1 
-----------------------------------------------------------------------GAUCCGUAACUUUGGGAAAAGGAUUGGCUCUgAG-------------------------- l=34 a=1 
-----------------------------------------------------------------------GAUCCGUAACUUcGGGAAAAGGAUUGGCUCUAAGG------------------------- l=35 a=1 
-----------------------------------------------------------------------GAUCCGUAACUUUGGGAAAAGGAUUGGCUCUgAGG------------------------- l=35 a=1 
-----------------------------------------------------------------------GAUCCGUAACUUcGGGAAAAGGAUUGGCUCUAAGGG------------------------ l=36 a=1 
------------------------------------------------------------------------AUCCGUAACUUUG---------------------------------------------- l=13 a=2 
------------------------------------------------------------------------AUCCGUAACUUgGG--------------------------------------------- l=14 a=1 
------------------------------------------------------------------------AUCCGUAACUUcGGGA------------------------------------------- l=16 a=4 
------------------------------------------------------------------------AUCCGUAACUUcGGGAAAA---------------------------------------- l=19 a=2 
------------------------------------------------------------------------AUCCGUAACUUcGGGAAAAG--------------------------------------- l=20 a=1 
------------------------------------------------------------------------AUCCGUAACUUcGGGAAAAGG-------------------------------------- l=21 a=4 
------------------------------------------------------------------------AUCCGUAACUUcGGGAAAAGGA------------------------------------- l=22 a=1 
------------------------------------------------------------------------AUCCGUAACUUcGGGAAAAGGAUU----------------------------------- l=24 a=1 
------------------------------------------------------------------------AUCCGUAACUUcGGGAAAAGGAUUG---------------------------------- l=25 a=14 
------------------------------------------------------------------------AUCCGUAACUUgGGGAAAAGGAUUG---------------------------------- l=25 a=1 
------------------------------------------------------------------------AUCCGUAACUUcGGGAAAAGGAUUGG--------------------------------- l=26 a=8 
------------------------------------------------------------------------AUCCGUAACUUcGGGAAAAGGAUUGGCU------------------------------- l=28 a=18 
------------------------------------------------------------------------AUCCGUAACUUcGGGAAAAGGAUUGGCUC------------------------------ l=29 a=102 
------------------------------------------------------------------------AUCCGUAACUUcGGGAAAAGGAUUGGCUCU----------------------------- l=30 a=324 
------------------------------------------------------------------------AUCCGUAACUUUGGGAAAAGGAUUGGCUCU----------------------------- l=30 a=2 
------------------------------------------------------------------------AUCCGUAACUUcGGGAAAAGGAUUGGCUCUA---------------------------- l=31 a=14 
------------------------------------------------------------------------AUCCGUAACUUUGGGAAAAGGAUUGGCUCUAA--------------------------- l=32 a=2 
------------------------------------------------------------------------AUCCGUAACUUUGGGAAAAGGAUUGGCUCUgA--------------------------- l=32 a=1 
------------------------------------------------------------------------AUCCGUAACUUcGGGAAAAGGAUUGGCUCUAAGG------------------------- l=34 a=1 
------------------------------------------------------------------------AUCCGUAACUUUGGGAAAAGGAUUGGCUCUAAGG------------------------- l=34 a=1 
------------------------------------------------------------------------AUCCGUAACUUUGGGAAAAGGAUUGGCUCUgAGG------------------------- l=34 a=2 
------------------------------------------------------------------------AUCCGUAACUUcGGGAAAAGGAUUGGCUCUAAGGG------------------------ l=35 a=1 
-------------------------------------------------------------------------UCCGUAACUUcGGGA------------------------------------------- l=15 a=3 
-------------------------------------------------------------------------UCCGUAACUUcGGGAA------------------------------------------ l=16 a=1 
-------------------------------------------------------------------------UCCGUAACUUcGGGAAAAGG-------------------------------------- l=20 a=3 
-------------------------------------------------------------------------UCCGUAACUUcGGGAAAAGGA------------------------------------- l=21 a=4 
-------------------------------------------------------------------------UCCGUAACUUcGGGAAAAGGAU------------------------------------ l=22 a=2 
-------------------------------------------------------------------------UCCGUAACUUcGGGAAAAGGAUU----------------------------------- l=23 a=9 
-------------------------------------------------------------------------UCCGUAACUUUGGGAAAAGGAUU----------------------------------- l=23 a=4 
-------------------------------------------------------------------------UCCGUAACUUUGGGAAAAGGAUc----------------------------------- l=23 a=1 
-------------------------------------------------------------------------UCCGUAACUUUGGGAAgAGGAUU----------------------------------- l=23 a=1 
-------------------------------------------------------------------------UCCGUAACUUcGGGAAAAGGAUUG---------------------------------- l=24 a=13 
-------------------------------------------------------------------------UCCGUAACUUcGGGAAAAGGAUUGG--------------------------------- l=25 a=18 
-------------------------------------------------------------------------UCCGUAACUUcGGGAAAAGGAUUGGC-------------------------------- l=26 a=49 
-------------------------------------------------------------------------UCCGUAACUUUGGGAAAAGGAUUGGu-------------------------------- l=26 a=1 
-------------------------------------------------------------------------UCCGUAACUUcGGGAAAAGGAUUGGCU------------------------------- l=27 a=86 
-------------------------------------------------------------------------UCCGUAACUUcGGGAAAAGGAUUGGCUC------------------------------ l=28 a=231 
-------------------------------------------------------------------------UCCGUAACUUUGGGAAAAGGAUUGGCUC------------------------------ l=28 a=1 
-------------------------------------------------------------------------UCCGUAACUUcGGGAAAAGGAUUGGCUCU----------------------------- l=29 a=381 
-------------------------------------------------------------------------UCCGUAACUUUGGGAAAAGGAUUGGCUCc----------------------------- l=29 a=1 
-------------------------------------------------------------------------UCCGUAACUUUGGGAAAAGGAUUGGCUCU----------------------------- l=29 a=1 
-------------------------------------------------------------------------UCCGUAACUUcGGGAAAAGGAUUGGCUCUA---------------------------- l=30 a=13 
-------------------------------------------------------------------------UCCGUAACUUUGGGAAAAGGAUUGGCUCUg---------------------------- l=30 a=1 
-------------------------------------------------------------------------UCCGUAACUUUGGGAAAAGGAUUGGCUCUAA--------------------------- l=31 a=1 
-------------------------------------------------------------------------UCCGUAACUUcGGGAAAAGGAUUGGCUCUAA--------------------------- l=31 a=2 
-------------------------------------------------------------------------UCCGUAACUUUGGGAAAAGGAUUGGCUCUgAG-------------------------- l=32 a=1 
-------------------------------------------------------------------------UCCGUAACUUUGGGAAAAGGAUUGGCUCUAAG-------------------------- l=32 a=1 
-------------------------------------------------------------------------UCCGUAACUUUGGGAAAAGGAUUGGCUCUAAGG------------------------- l=33 a=1 
-------------------------------------------------------------------------UCCGUAACUUcGGGAAAAGGAUUGGCUCUAAGG------------------------- l=33 a=2 
-------------------------------------------------------------------------UCCGUAACUUUGGGAAAAGGAUUGGCUCUAAGGGUc---------------------- l=36 a=1 
--------------------------------------------------------------------------CCGUAACUUcGGG-------------------------------------------- l=13 a=1 
--------------------------------------------------------------------------CCGUAACUUcGGGA------------------------------------------- l=14 a=5 
--------------------------------------------------------------------------CCGUAACUUUGGGAAAA---------------------------------------- l=17 a=1 
--------------------------------------------------------------------------CCGUAACUUcGGGAAAAGGA------------------------------------- l=20 a=3 
--------------------------------------------------------------------------CCGUAACUUcGGGAAAAGGAU------------------------------------ l=21 a=2 
--------------------------------------------------------------------------CCGUAACUUcGGGAAAAGGAUU----------------------------------- l=22 a=15 
--------------------------------------------------------------------------CCGUAACUUcGGGAAAAGGAUUG---------------------------------- l=23 a=39 
--------------------------------------------------------------------------CCGUAACUUcGGGAAAAGGAUUGG--------------------------------- l=24 a=10 
--------------------------------------------------------------------------CCGUAACUUcGGGAAAAGGAUUGGC-------------------------------- l=25 a=44 
--------------------------------------------------------------------------CCGUAACUUcGGGAAAAGGAUUGGCU------------------------------- l=26 a=127 
--------------------------------------------------------------------------CCGUAACUUcGGGAAAAGGAUUGGCUC------------------------------ l=27 a=64 
--------------------------------------------------------------------------CCGUAACUUcGGGAAAAGGAUUGGCUCU----------------------------- l=28 a=240 
--------------------------------------------------------------------------CCGUAACUUUGGGAAAAGGAUUGGCUCU----------------------------- l=28 a=1 
--------------------------------------------------------------------------CCGUAACUUUGGGAAAAGGAUUGGCUCc----------------------------- l=28 a=1 
--------------------------------------------------------------------------CCGUAACUUcGGGAAAAGGAUUGGCUCUA---------------------------- l=29 a=10 
--------------------------------------------------------------------------CCGUAACUUUGGGgAAAGGAUUGGCUCUA---------------------------- l=29 a=1 
--------------------------------------------------------------------------CCGUAACUUUGGGAAAAGGAUUGGCUCUA---------------------------- l=29 a=1 
--------------------------------------------------------------------------CCGUAACUUcGGGAAAAGGAUUGGCUCUAAG-------------------------- l=31 a=1 
--------------------------------------------------------------------------CCGUAACUUcGGGAAAAGGAUUGGCUCUAAGG------------------------- l=32 a=1 
---------------------------------------------------------------------------CGUAACUUcGGGAA------------------------------------------ l=14 a=20 
---------------------------------------------------------------------------CGUAACUUUGGGAA------------------------------------------ l=14 a=1 
---------------------------------------------------------------------------CGUAACUUcGGGAAA----------------------------------------- l=15 a=29 
---------------------------------------------------------------------------CGUAACUUUGGGAAA----------------------------------------- l=15 a=1 
---------------------------------------------------------------------------CGUAACUUcGGGAAAA---------------------------------------- l=16 a=9 
---------------------------------------------------------------------------CGUAACUUUGGGAAAA---------------------------------------- l=16 a=2 
---------------------------------------------------------------------------CGUAACUUcGGGAAAAG--------------------------------------- l=17 a=2 
---------------------------------------------------------------------------CGUAACUUcGGGAAAAGG-------------------------------------- l=18 a=26 
---------------------------------------------------------------------------CGUAACUUaGGGAAAAGG-------------------------------------- l=18 a=1 
---------------------------------------------------------------------------CGcAACUUUGGGAAAAGG-------------------------------------- l=18 a=1 
---------------------------------------------------------------------------CGUAACUUcGGGAAAAGGA------------------------------------- l=19 a=52 
---------------------------------------------------------------------------CGUAACUUcGGGAAAAGGAU------------------------------------ l=20 a=42 
---------------------------------------------------------------------------CGUAACUUUGGGAAAAGGAa------------------------------------ l=20 a=1 
---------------------------------------------------------------------------CGUAACUUcGGGAAAAGGAUU----------------------------------- l=21 a=234 
---------------------------------------------------------------------------CGUAACUUcGGGAAAAGGAUUG---------------------------------- l=22 a=78 
---------------------------------------------------------------------------CGUAACUUcGGGAAAAGGAUUGG--------------------------------- l=23 a=19 
---------------------------------------------------------------------------CGUAACUUcGGGAAAAGGAUUGGC-------------------------------- l=24 a=68 
---------------------------------------------------------------------------CGUAACUUcGGGAAAAGGAUUGGCU------------------------------- l=25 a=87 
---------------------------------------------------------------------------CGUAACUUcGGGAAAAGGAUUGGCUC------------------------------ l=26 a=72 
---------------------------------------------------------------------------CGUAACUUUGGGAAAAGGAUUGGCUC------------------------------ l=26 a=1 
---------------------------------------------------------------------------CGUAACUUUGGGAAAAGGAUUGGCUu------------------------------ l=26 a=1 
---------------------------------------------------------------------------CGUAACUUcGGGAAAAGGAUUGGCUCU----------------------------- l=27 a=130 
---------------------------------------------------------------------------CGUAACUUUGGGAAAAGGAUUGGCUCU----------------------------- l=27 a=1 
---------------------------------------------------------------------------CGUAACUUcGGGAAAAGGAUUGGCUCUA---------------------------- l=28 a=17 
---------------------------------------------------------------------------CGUAACUUUGGGAAAAGGAUUGGCUCUg---------------------------- l=28 a=1 
---------------------------------------------------------------------------CGUAACUUcGGGAAAAGGAUUGGCUCUAAG-------------------------- l=30 a=3 
---------------------------------------------------------------------------CGUAACUUUGGGAAAAGGAUUGGCUCUAAG-------------------------- l=30 a=3 
---------------------------------------------------------------------------CGUAACUUUGGGAAAAGGAUUGGCUCUgAGG------------------------- l=31 a=1 
---------------------------------------------------------------------------CGUAACUUUGGGAAAAGGAUUGGCUCUAAGG------------------------- l=31 a=1 
---------------------------------------------------------------------------CGUAACUUcGGGAAAAGGAUUGGCUCUAAGG------------------------- l=31 a=2 
---------------------------------------------------------------------------CGUAACUUUGGGAAAAGGAUUGGCUCUAAGa------------------------- l=31 a=1 
---------------------------------------------------------------------------CGUAACUUcGGGAAAAGGAUUGGCUCUAAGGG------------------------ l=32 a=1 
---------------------------------------------------------------------------CGUAACUUcGGGAAAAGGAUUGGCUCUAAGGGUU---------------------- l=34 a=2 
----------------------------------------------------------------------------GUAACUUcGGGAA------------------------------------------ l=13 a=2 
----------------------------------------------------------------------------GUAACUUcGGGAAA----------------------------------------- l=14 a=9 
----------------------------------------------------------------------------GUAACUUcGGGAAAA---------------------------------------- l=15 a=7 
----------------------------------------------------------------------------GUAACUUcGGGAAAAG--------------------------------------- l=16 a=4 
----------------------------------------------------------------------------GUAACUUcGGGAAAAGG-------------------------------------- l=17 a=29 
----------------------------------------------------------------------------GUAACUUcGGGAAAAGGA------------------------------------- l=18 a=25 
----------------------------------------------------------------------------GUAACUUcGGGAAAAGGAU------------------------------------ l=19 a=34 
----------------------------------------------------------------------------GUAACUUcGGGAAAAGGAUU----------------------------------- l=20 a=186 
----------------------------------------------------------------------------GUAACUcUGGGAAAAGGAUU----------------------------------- l=20 a=1 
----------------------------------------------------------------------------GUAACUUcGGGAAAAGGAUUG---------------------------------- l=21 a=55 
----------------------------------------------------------------------------GUAACUUcGGGAAAAGGAUUGG--------------------------------- l=22 a=10 
----------------------------------------------------------------------------GUAACUUcGGGAAAAGGAUUGGC-------------------------------- l=23 a=42 
----------------------------------------------------------------------------GUAACUUcGGGAAAAGGAUUGGCU------------------------------- l=24 a=47 
----------------------------------------------------------------------------GUAACUUcGGGAAAAGGAUUGGCUC------------------------------ l=25 a=78 
----------------------------------------------------------------------------GUAACUUcGGGAAAAGGAUUGGCUCU----------------------------- l=26 a=143 
----------------------------------------------------------------------------GUAACUUUGGGAAAAGGAUUGGCUCU----------------------------- l=26 a=2 
----------------------------------------------------------------------------GUAACUUcGGGAAAAGGAUUGGCUCUA---------------------------- l=27 a=13 
----------------------------------------------------------------------------GUAACUUcGGGAAAAGGAUUGGCUCUAA--------------------------- l=28 a=1 
----------------------------------------------------------------------------GUAACUUcGGGAAAAGGAUUGGCUCUAAG-------------------------- l=29 a=2 
----------------------------------------------------------------------------GUAACUUcGGGAAAAGGAUUGGCUCUAAGG------------------------- l=30 a=1 
----------------------------------------------------------------------------GUAACUUcGGGAAAAGGAUUGGCUCUAAGGG------------------------ l=31 a=1 
-----------------------------------------------------------------------------UAACUUcGGGAAA----------------------------------------- l=13 a=3 
-----------------------------------------------------------------------------UAACUUcGGGAAAA---------------------------------------- l=14 a=3 
-----------------------------------------------------------------------------UAACUUcGGGAAAAG--------------------------------------- l=15 a=2 
-----------------------------------------------------------------------------UAACUUcGGGAAAAGG-------------------------------------- l=16 a=27 
-----------------------------------------------------------------------------UAACUUcGGGAAAAGGA------------------------------------- l=17 a=28 
-----------------------------------------------------------------------------UAACUUcGGGAAAAGGAU------------------------------------ l=18 a=29 
-----------------------------------------------------------------------------UAACUUcGGGAAAAGGAUU----------------------------------- l=19 a=162 
-----------------------------------------------------------------------------UAACUUcGGGAAAAGGAUUG---------------------------------- l=20 a=28 
-----------------------------------------------------------------------------UAACUUcGGGAAAAGGAUUGG--------------------------------- l=21 a=33 
-----------------------------------------------------------------------------UAACUUcGGGAAAAGGAUUGGC-------------------------------- l=22 a=141 
-----------------------------------------------------------------------------UAACUUcGGGAAAAGGAUUGGCU------------------------------- l=23 a=49 
-----------------------------------------------------------------------------UAACUUcGGGAAAAGGAUUGGCUC------------------------------ l=24 a=72 
-----------------------------------------------------------------------------UAACUUcGGGAAAAGGAUUGGCUCU----------------------------- l=25 a=123 
-----------------------------------------------------------------------------UAACUUcGGGAAAAGGAUUGGCUCUA---------------------------- l=26 a=10 
-----------------------------------------------------------------------------UAACUUcGGGAAAAGGAUUGGCUCUAAG-------------------------- l=28 a=1 
-----------------------------------------------------------------------------UAACUUUGGGAAAAGGAUUGGCUCUgAGG------------------------- l=29 a=1 
-----------------------------------------------------------------------------UAACUUUGGGAAAAGGAUUGGCUCUAAGG------------------------- l=29 a=1 
-----------------------------------------------------------------------------UAACUUcGGGAAAAGGAUUGGCUCUAAGGGU----------------------- l=31 a=3 
-----------------------------------------------------------------------------UAACUUcGGGAAAAGGAUUGGCUCUAAGGGUU---------------------- l=32 a=1 
-----------------------------------------------------------------------------UAACUUUGGGAAAAGGAUUGGCUCUAAGGGUUGGGCACGUUGG----------- l=43 a=1 
------------------------------------------------------------------------------AACUUUGGGAAAA---------------------------------------- l=13 a=1 
------------------------------------------------------------------------------AACUUcGGGAAAAGG-------------------------------------- l=15 a=25 
------------------------------------------------------------------------------AACUUcGGGAAAAGGA------------------------------------- l=16 a=11 
------------------------------------------------------------------------------AACUUcGGGAAAAGGAU------------------------------------ l=17 a=40 
------------------------------------------------------------------------------AACUUcGGGAAAAGGAUU----------------------------------- l=18 a=139 
------------------------------------------------------------------------------AACUUcGGGAAAAGGAUUG---------------------------------- l=19 a=20 
------------------------------------------------------------------------------AACUUcGGGAAAAGGAUUGG--------------------------------- l=20 a=4 
------------------------------------------------------------------------------AACUUcGGGAAAAGGAUUGGC-------------------------------- l=21 a=139 
------------------------------------------------------------------------------AACUUUGGGAAAAGGAUUGGu-------------------------------- l=21 a=1 
------------------------------------------------------------------------------AACUUcGGGAAAAGGAUUGGCU------------------------------- l=22 a=62 
------------------------------------------------------------------------------AACUUcGGGAAAAGGAUUGGCUC------------------------------ l=23 a=47 
------------------------------------------------------------------------------AACUUcGGGAAAAGGAUUGGCUCU----------------------------- l=24 a=123 
------------------------------------------------------------------------------AACUUcGGGAAAAGGAUUGGCUCUA---------------------------- l=25 a=6 
------------------------------------------------------------------------------AACUUUGGGAAAAGGAUUGGCUCUAA--------------------------- l=26 a=1 
------------------------------------------------------------------------------AACUUUGGGAAAAGGAUUGGCUCUgAG-------------------------- l=27 a=1 
------------------------------------------------------------------------------AACUUcGGGAAAAGGAUUGGCUCUAAGG------------------------- l=28 a=3 
------------------------------------------------------------------------------AACUUUGGGAAAAGGAUUGGCUCUgAGG------------------------- l=28 a=2 
------------------------------------------------------------------------------AACUUcGGGAAAAGGAUUGGCUCUAAGGGU----------------------- l=30 a=2 
------------------------------------------------------------------------------AACUUcGGGAAAAGGAUUGGCUCUAAGGGUUGG-------------------- l=33 a=1 
-------------------------------------------------------------------------------ACUUcGGGAAAAGG-------------------------------------- l=14 a=135 
-------------------------------------------------------------------------------ACUUcGGGAAAAGGA------------------------------------- l=15 a=420 
-------------------------------------------------------------------------------ACUUUGGGAAAAGGA------------------------------------- l=15 a=1 
-------------------------------------------------------------------------------ACUUUGGGAAgAGGA------------------------------------- l=15 a=1 
-------------------------------------------------------------------------------ACUUcGGGAAAAGGAU------------------------------------ l=16 a=139 
-------------------------------------------------------------------------------ACUUgGGGAAAAGGAU------------------------------------ l=16 a=1 
-------------------------------------------------------------------------------ACUUUGGGAAAAGGAU------------------------------------ l=16 a=1 
-------------------------------------------------------------------------------ACUUcGGGAAAAGGAUU----------------------------------- l=17 a=500 
-------------------------------------------------------------------------------ACUUUGGGAAAAGGAUU----------------------------------- l=17 a=9 
-------------------------------------------------------------------------------ACUUaGGGAAAAGGAUU----------------------------------- l=17 a=1 
-------------------------------------------------------------------------------ACUUUGGGAAAAGGAcU----------------------------------- l=17 a=1 
-------------------------------------------------------------------------------ACUUcGGGAAAAGGAUUG---------------------------------- l=18 a=69 
-------------------------------------------------------------------------------ACUUcGGGAAAAGGAUUGG--------------------------------- l=19 a=11 
-------------------------------------------------------------------------------ACUUcGGGAAAAGGAUUGGC-------------------------------- l=20 a=130 
-------------------------------------------------------------------------------ACUUgGGGAAAAGGAUUGGC-------------------------------- l=20 a=1 
-------------------------------------------------------------------------------ACUUcGGGAAAAGGAUUGGCU------------------------------- l=21 a=223 
-------------------------------------------------------------------------------ACUUgGGGAAAAGGAUUGGCU------------------------------- l=21 a=2 
-------------------------------------------------------------------------------ACUUUGGGAAAAGGAUUGGCU------------------------------- l=21 a=1 
-------------------------------------------------------------------------------ACUUUGGGAAAAGGAUUGGCc------------------------------- l=21 a=1 
-------------------------------------------------------------------------------ACUUcGGGAAAAGGAUUGGCUC------------------------------ l=22 a=218 
-------------------------------------------------------------------------------ACUUUGGGAAAAGGAUUGGCUa------------------------------ l=22 a=1 
-------------------------------------------------------------------------------ACUUUGGGAAAAGGAUUGGCUu------------------------------ l=22 a=1 
-------------------------------------------------------------------------------ACUUUGGGAAAAGGAUUGGCUC------------------------------ l=22 a=1 
-------------------------------------------------------------------------------ACUUcGGGAAAAGGAUUGGCUCU----------------------------- l=23 a=343 
-------------------------------------------------------------------------------ACUUUGGGAAAAGGAUUGGCUCU----------------------------- l=23 a=2 
-------------------------------------------------------------------------------ACUUcGGGAAAAGGAUUGGCUCUA---------------------------- l=24 a=29 
-------------------------------------------------------------------------------ACUUUGGGAAAAGGAUUGGCUCUg---------------------------- l=24 a=1 
-------------------------------------------------------------------------------ACUUUGGGAAAAGGAUUGGCUCUgA--------------------------- l=25 a=5 
-------------------------------------------------------------------------------ACUUcGGGAAAAGGAUUGGCUCUAA--------------------------- l=25 a=1 
-------------------------------------------------------------------------------ACUUcGGGAAAAGGAUUGGCUCUAAG-------------------------- l=26 a=1 
-------------------------------------------------------------------------------ACUUUGGGAAAAGGAUUGGCUCUgAG-------------------------- l=26 a=1 
-------------------------------------------------------------------------------ACUUUGGGAAAAGGAUUGGCUCUAAG-------------------------- l=26 a=1 
-------------------------------------------------------------------------------ACUUcGGGAAAAGGAUUGGCUCUAAGG------------------------- l=27 a=3 
-------------------------------------------------------------------------------ACUUUGGGAAAAGGAUUGGCUCUgAGG------------------------- l=27 a=5 
-------------------------------------------------------------------------------ACUUcGGGAAAAGGAUUGGCUCUAAGGG------------------------ l=28 a=1 
-------------------------------------------------------------------------------ACUUcGGGAAAAGGAUUGGCUCUAAGGGU----------------------- l=29 a=3 
-------------------------------------------------------------------------------ACUUUGGGAAAAGGAUUGGCUCUAAGGGUU---------------------- l=30 a=1 
-------------------------------------------------------------------------------ACUUaGGGAAAAGGAUUGGCUCUAAGGGUUG--------------------- l=31 a=1 
--------------------------------------------------------------------------------CUUcGGGAAAAGGA------------------------------------- l=14 a=2696 
--------------------------------------------------------------------------------CUUUGGGAAAAGGA------------------------------------- l=14 a=5 
--------------------------------------------------------------------------------CUUcGGGAAAAGGAU------------------------------------ l=15 a=258 
--------------------------------------------------------------------------------CUUUGGGAAAAGGAU------------------------------------ l=15 a=1 
--------------------------------------------------------------------------------CUUcGGGAAAAGGAUU----------------------------------- l=16 a=611 
--------------------------------------------------------------------------------CUUUGGGAAAAGGAUU----------------------------------- l=16 a=1 
--------------------------------------------------------------------------------CUUaGGGAAAAGGAUU----------------------------------- l=16 a=1 
--------------------------------------------------------------------------------CUUcGGGAAAAGGAUUG---------------------------------- l=17 a=106 
--------------------------------------------------------------------------------CUUcGGGAAAAGGAUUGG--------------------------------- l=18 a=17 
--------------------------------------------------------------------------------CUUcGGGAAAAGGAUUGGC-------------------------------- l=19 a=97 
--------------------------------------------------------------------------------CUUUGGGAAAAGGAUUGGC-------------------------------- l=19 a=1 
--------------------------------------------------------------------------------CUUcGGGAAAAGGAUUGGCU------------------------------- l=20 a=160 
--------------------------------------------------------------------------------CUUcGGGAAAAGGAUUGGCUC------------------------------ l=21 a=209 
--------------------------------------------------------------------------------CUUUGGGAAAAGGAUUGGCUu------------------------------ l=21 a=1 
--------------------------------------------------------------------------------CUUgGGGAAAAGGAUUGGCUC------------------------------ l=21 a=1 
--------------------------------------------------------------------------------CUUcGGGAAAAGGAUUGGCUCU----------------------------- l=22 a=492 
--------------------------------------------------------------------------------CUUgGGGAAAAGGAUUGGCUCU----------------------------- l=22 a=1 
--------------------------------------------------------------------------------CUUcGGGAAAAGGAUUGGCUCUA---------------------------- l=23 a=53 
--------------------------------------------------------------------------------CUUUGGGAAAAGGAUUGGCUCUg---------------------------- l=23 a=1 
--------------------------------------------------------------------------------CUUcGGGAAAAGGAUUGGCUCUAA--------------------------- l=24 a=3 
--------------------------------------------------------------------------------CUUUGGGAAAAGGAUUGGCUCUgA--------------------------- l=24 a=4 
--------------------------------------------------------------------------------CUUcGGGAAAAGGAUUGGCUCUAAG-------------------------- l=25 a=1 
--------------------------------------------------------------------------------CUUUGGGAAAAGGAUUGGCUCUAAG-------------------------- l=25 a=1 
--------------------------------------------------------------------------------CUUUGGGAAAAGGAUUGGCUCUgAG-------------------------- l=25 a=1 
--------------------------------------------------------------------------------CUUUGGGAAAAGGAUUGGCUCUgAGG------------------------- l=26 a=11 
--------------------------------------------------------------------------------CUUUGGGAAAAGuAUUGGCUCUAAGG------------------------- l=26 a=1 
--------------------------------------------------------------------------------CUUcGGGAAAAGGAUUGGCUCUAAGG------------------------- l=26 a=1 
--------------------------------------------------------------------------------CUUUGGGAAAAGGAUUGGCUCUAAGc------------------------- l=26 a=1 
--------------------------------------------------------------------------------CUUUGGGAAAAGGAUUGGCUCUAAGGG------------------------ l=27 a=2 
--------------------------------------------------------------------------------CUUcGGGAAAAGGAUUGGCUCUAAGGG------------------------ l=27 a=3 
--------------------------------------------------------------------------------CUUcGGGAAAAGGAUUGGCUCUAAGGGU----------------------- l=28 a=1 
--------------------------------------------------------------------------------CUUcGGGAAAAGGAUUGGCUCUAAGGGUU---------------------- l=29 a=2 
---------------------------------------------------------------------------------UUUGGGAAAAGG-------------------------------------- l=12 a=1 
---------------------------------------------------------------------------------UUcGGGAAAAGGAUU----------------------------------- l=15 a=160 
---------------------------------------------------------------------------------UUcGGGAAAAGGAUUG---------------------------------- l=16 a=24 
---------------------------------------------------------------------------------UUcGGGAAAAGGAUUGG--------------------------------- l=17 a=1 
---------------------------------------------------------------------------------UUcGGGAAAAGGAUUGGC-------------------------------- l=18 a=10 
---------------------------------------------------------------------------------UUcGGGAAAAGGAUUGGCU------------------------------- l=19 a=33 
---------------------------------------------------------------------------------UUcGGGAAAAGGAUUGGCUC------------------------------ l=20 a=113 
---------------------------------------------------------------------------------UUUGGGAAAAGGAUUGGCUC------------------------------ l=20 a=1 
---------------------------------------------------------------------------------UUcGGGAAAAGGAUUGGCUCU----------------------------- l=21 a=283 
---------------------------------------------------------------------------------UUUGGGAAAAGGAUUGGCUCU----------------------------- l=21 a=2 
---------------------------------------------------------------------------------UUUGGGAAAAGGAUUGGCUCa----------------------------- l=21 a=1 
---------------------------------------------------------------------------------UUgGGGAAAAGGAUUGGCUCU----------------------------- l=21 a=1 
---------------------------------------------------------------------------------UUcGGGAAAAGGAUUGGCUCUA---------------------------- l=22 a=8 
---------------------------------------------------------------------------------UUUGGGAAAAGGAUUGGCUCUA---------------------------- l=22 a=2 
---------------------------------------------------------------------------------UUUGGGAAAAGGAUUGGCUCUAA--------------------------- l=23 a=1 
---------------------------------------------------------------------------------UUUGGGAAAAGGAUUGGCUCUAAG-------------------------- l=24 a=2 
---------------------------------------------------------------------------------UUcGGGAAAAGGAUUGGCUCUAAG-------------------------- l=24 a=3 
---------------------------------------------------------------------------------UUcGGGAAAAGGAUUGGCUCUAAGG------------------------- l=25 a=1 
---------------------------------------------------------------------------------UUUGGGAAAAGGAUUGGCUCUgAGG------------------------- l=25 a=3 
---------------------------------------------------------------------------------UUUGGGAAAAGGAUUGGCUCUAAGG------------------------- l=25 a=1 
---------------------------------------------------------------------------------UUcGGGAAAAGGAUUGGCUCUAAGGGU----------------------- l=27 a=1 
---------------------------------------------------------------------------------UUUGGGAAAAGGAUUGGCUCUAAGGGUU---------------------- l=28 a=1 
---------------------------------------------------------------------------------UUcGGGAAAAGGAUUGGCUCUAAGGGUUG--------------------- l=29 a=1 
----------------------------------------------------------------------------------UUGGGAAAAGGA------------------------------------- l=12 a=2 
----------------------------------------------------------------------------------UcGGGAAAAGGAUU----------------------------------- l=14 a=318 
----------------------------------------------------------------------------------UcGGGAAAAGGAUUG---------------------------------- l=15 a=29 
----------------------------------------------------------------------------------UUGGGAAAAGGAUUa---------------------------------- l=15 a=1 
----------------------------------------------------------------------------------UcGGGAAAAGGAUUGG--------------------------------- l=16 a=3 
----------------------------------------------------------------------------------UcGGGAAAAGGAUUGGC-------------------------------- l=17 a=54 
----------------------------------------------------------------------------------UUGGGAAAAGGAUUGGC-------------------------------- l=17 a=2 
----------------------------------------------------------------------------------UcGGGAAAAGGAUUGGCU------------------------------- l=18 a=96 
----------------------------------------------------------------------------------UcGGGAAAAGGAUUGGCUC------------------------------ l=19 a=178 
----------------------------------------------------------------------------------UaGGGAAAAGGAUUGGCUC------------------------------ l=19 a=2 
----------------------------------------------------------------------------------UUGGGAAAAGGAUUGGCUa------------------------------ l=19 a=1 
----------------------------------------------------------------------------------UUGGGAAAAGGAUUGGCUC------------------------------ l=19 a=1 
----------------------------------------------------------------------------------UcGGGAAAAGGAUUGGCUCU----------------------------- l=20 a=243 
----------------------------------------------------------------------------------UUGGGAAAAGGAUUGGCUCU----------------------------- l=20 a=1 
----------------------------------------------------------------------------------UcGGGAAAAGGAUUGGCUCUA---------------------------- l=21 a=26 
----------------------------------------------------------------------------------UUGGGAAAAGGAUUGGCUCUA---------------------------- l=21 a=2 
----------------------------------------------------------------------------------UUGGGAAAAGGAUUGGCUCUg---------------------------- l=21 a=1 
----------------------------------------------------------------------------------UUGGGAAAAGGAUUGGCUCUAA--------------------------- l=22 a=1 
----------------------------------------------------------------------------------UUGGGAAAAGGAUUGGCUCUAAG-------------------------- l=23 a=1 
----------------------------------------------------------------------------------UcGGGAAAAGGAUUGGCUCUAAGG------------------------- l=24 a=4 
----------------------------------------------------------------------------------UUGGGAAAAGGAUUGGCUCUgAGG------------------------- l=24 a=1 
----------------------------------------------------------------------------------UUGGGAAAAGGAUUGGCUCUAAGGa------------------------ l=25 a=1 
----------------------------------------------------------------------------------UcGGGAAAAGGAUUGGCUCUAAGGG------------------------ l=25 a=1 
----------------------------------------------------------------------------------UUGGGAAAAGGAUUGGCUCUAAGGGUU---------------------- l=27 a=1 
----------------------------------------------------------------------------------UcGGGAAAAGGAUUGGCUCUAAGGGUU---------------------- l=27 a=2 
----------------------------------------------------------------------------------UUGGGAAAAGGAUUGGCUCUAAGGGUUGG-------------------- l=29 a=1 
-----------------------------------------------------------------------------------cGGGAAAAGGAUU----------------------------------- l=13 a=107 
-----------------------------------------------------------------------------------cGGGAAAAGGAUUG---------------------------------- l=14 a=12 
-----------------------------------------------------------------------------------cGGGAAAAGGAUUGG--------------------------------- l=15 a=8 
-----------------------------------------------------------------------------------cGGGAAAAGGAUUGGC-------------------------------- l=16 a=41 
-----------------------------------------------------------------------------------cGGGAAAAGGAUUGGCU------------------------------- l=17 a=60 
-----------------------------------------------------------------------------------UGGGAAAAGGAUUGGCa------------------------------- l=17 a=1 
-----------------------------------------------------------------------------------cGGGAAAAGGAUUGGCUC------------------------------ l=18 a=133 
-----------------------------------------------------------------------------------UGGGAAAAGGAUUGGCUC------------------------------ l=18 a=1 
-----------------------------------------------------------------------------------UGGGAAAAGGAUUGGCUu------------------------------ l=18 a=1 
-----------------------------------------------------------------------------------aGGGAAAAGGAUUGGCUC------------------------------ l=18 a=1 
-----------------------------------------------------------------------------------cGGGAAAAGGAUUGGCUCU----------------------------- l=19 a=192 
-----------------------------------------------------------------------------------gGGGAAAAGGAUUGGCUCU----------------------------- l=19 a=1 
-----------------------------------------------------------------------------------UGGGAAAAGGAUUGGCUCU----------------------------- l=19 a=1 
-----------------------------------------------------------------------------------cGGGAAAAGGAUUGGCUCUA---------------------------- l=20 a=18 
-----------------------------------------------------------------------------------UGGGAAAAGGAUUGGCUCUA---------------------------- l=20 a=2 
-----------------------------------------------------------------------------------cGGGAAAAGGAUUGGCUCUAA--------------------------- l=21 a=1 
-----------------------------------------------------------------------------------UGGGAAAAGGAUUGGCUCUgAG-------------------------- l=22 a=1 
-----------------------------------------------------------------------------------cGGGAAAAGGAUUGGCUCUAAG-------------------------- l=22 a=1 
-----------------------------------------------------------------------------------UGGGAAAAGGAUUGGCUCUAAGa------------------------- l=23 a=1 
-----------------------------------------------------------------------------------UGGGAAAAGGAUUGGCUCUAgGG------------------------- l=23 a=1 
-----------------------------------------------------------------------------------cGGGAAAAGGAUUGGCUCUAAGGGUUGG-------------------- l=28 a=2 
-----------------------------------------------------------------------------------UGGGAAAAGGAUUGGCUCUAAGGGUUGG-------------------- l=28 a=1 
------------------------------------------------------------------------------------GGGAAAAGGAU------------------------------------ l=11 a=11 
------------------------------------------------------------------------------------GGGAAAAGGAUU----------------------------------- l=12 a=34 
------------------------------------------------------------------------------------GGGAAAAGGAUUG---------------------------------- l=13 a=4 
------------------------------------------------------------------------------------GGGAAAAGGAUUa---------------------------------- l=13 a=1 
------------------------------------------------------------------------------------GGGAAAAGGAUUGG--------------------------------- l=14 a=1 
------------------------------------------------------------------------------------GGGAAAAGGAUUGGC-------------------------------- l=15 a=6 
------------------------------------------------------------------------------------GGGAAAAGGAUUGGCU------------------------------- l=16 a=22 
------------------------------------------------------------------------------------GGGAAAAGGAUUGGCc------------------------------- l=16 a=3 
------------------------------------------------------------------------------------GGGAAAAGGAUUGGCg------------------------------- l=16 a=1 
------------------------------------------------------------------------------------GGGAAAAGGAcUGGCU------------------------------- l=16 a=1 
------------------------------------------------------------------------------------GGGAAAAGGAUUGGCa------------------------------- l=16 a=1 
------------------------------------------------------------------------------------GGGAAAAGGAUUGGCUu------------------------------ l=17 a=12 
------------------------------------------------------------------------------------GGGAAAAGGAUUGGCUC------------------------------ l=17 a=134 
------------------------------------------------------------------------------------GGGAgAAGGAUUGGCUC------------------------------ l=17 a=2 
------------------------------------------------------------------------------------GGGAAAAGGAUUGGCUg------------------------------ l=17 a=1 
------------------------------------------------------------------------------------GGGAuAAGGAUUGGCUC------------------------------ l=17 a=1 
------------------------------------------------------------------------------------GGaAAAAGGAUUGGCUC------------------------------ l=17 a=1 
------------------------------------------------------------------------------------GGGAAAAGGAUUGGCcC------------------------------ l=17 a=4 
------------------------------------------------------------------------------------GGGAAAAGGAUUGGCUa------------------------------ l=17 a=2 
------------------------------------------------------------------------------------GGGAAAAGGgUUGGCUC------------------------------ l=17 a=3 
------------------------------------------------------------------------------------GGGAAAAGGAUUGGCgC------------------------------ l=17 a=2 
------------------------------------------------------------------------------------GGGgAAAGGAUUGGCUC------------------------------ l=17 a=1 
------------------------------------------------------------------------------------GGGAAAgGGAUUGGCUC------------------------------ l=17 a=1 
------------------------------------------------------------------------------------GGGAAgAGGAUUGGCUC------------------------------ l=17 a=1 
------------------------------------------------------------------------------------GGGAAAAGGAUUGGCUCU----------------------------- l=18 a=160 
------------------------------------------------------------------------------------GGGAAAAGGAUUGGCUCc----------------------------- l=18 a=34 
------------------------------------------------------------------------------------GGGAAAAGGAUUGGCUCg----------------------------- l=18 a=3 
------------------------------------------------------------------------------------GGGAAAAGGAUUGGCUCa----------------------------- l=18 a=7 
------------------------------------------------------------------------------------GGGAAAAGGgUUGGCUCU----------------------------- l=18 a=2 
------------------------------------------------------------------------------------GGGAAAAGGAUUGGCUCUg---------------------------- l=19 a=166 
------------------------------------------------------------------------------------GGGAAAAGGAUUGGCUCUA---------------------------- l=19 a=12 
------------------------------------------------------------------------------------GGGAAAAGGAUUGGCUCUu---------------------------- l=19 a=1 
------------------------------------------------------------------------------------GGGAAAAGGAUUGGCUCUgA--------------------------- l=20 a=163 
------------------------------------------------------------------------------------GGGAAAAGGAUUGGCUCUuA--------------------------- l=20 a=1 
------------------------------------------------------------------------------------GGGAAAAGGAUUGGCUCUgAG-------------------------- l=21 a=107 
------------------------------------------------------------------------------------GGGAAAAGGAUUGGCUCUgAGG------------------------- l=22 a=387 
------------------------------------------------------------------------------------GGGAAAAGGAUUGGCUCUAAGG------------------------- l=22 a=1 
------------------------------------------------------------------------------------GGGAAAAGGAUUGGCUCUgAGGG------------------------ l=23 a=25 
------------------------------------------------------------------------------------GGGAAAAGGAUUGGCUCUAAGGGUU---------------------- l=25 a=2 
------------------------------------------------------------------------------------GGGAAAAGGAUUGGCUCUAAGGGUUGG-------------------- l=27 a=1 
------------------------------------------------------------------------------------GGGAAAAGGAUUGGCUCUAAGGGUUGu-------------------- l=27 a=1 
------------------------------------------------------------------------------------GGGAAAAGGAUUGGCUCUAAGGGUUGGG------------------- l=28 a=1 
------------------------------------------------------------------------------------GGGAAAAGGAUUGGCUCUAAGGGUUGGGg------------------ l=29 a=1 
-------------------------------------------------------------------------------------GGAAAAGGAUU----------------------------------- l=11 a=5 
-------------------------------------------------------------------------------------GGAAAAGGAUUG---------------------------------- l=12 a=17 
-------------------------------------------------------------------------------------GGAAAAGGAUUGG--------------------------------- l=13 a=5 
-------------------------------------------------------------------------------------GGAAAAGGAUUGGC-------------------------------- l=14 a=9 
-------------------------------------------------------------------------------------GGAAAAGGAUUGGu-------------------------------- l=14 a=5 
-------------------------------------------------------------------------------------GGAAAAGGAUUGGCc------------------------------- l=15 a=9 
-------------------------------------------------------------------------------------GGAAAAGGAUUGGCU------------------------------- l=15 a=28 
-------------------------------------------------------------------------------------GGAgAAGGAUUGGCU------------------------------- l=15 a=1 
-------------------------------------------------------------------------------------GGAAAAGGAUUGGuU------------------------------- l=15 a=1 
-------------------------------------------------------------------------------------GGAAgAGGAUUGGCU------------------------------- l=15 a=1 
-------------------------------------------------------------------------------------GGAAAAGGAUUGGCa------------------------------- l=15 a=4 
-------------------------------------------------------------------------------------GGAAAAGGAUUGGCUC------------------------------ l=16 a=43 
-------------------------------------------------------------------------------------GGAAAAGGAUUGGCUa------------------------------ l=16 a=3 
-------------------------------------------------------------------------------------GGAAgAGGAUUGGCUC------------------------------ l=16 a=1 
-------------------------------------------------------------------------------------GGAAAAGGgUUGGCUC------------------------------ l=16 a=1 
-------------------------------------------------------------------------------------GGAAAAGGAUUGGCgC------------------------------ l=16 a=1 
-------------------------------------------------------------------------------------GGAAAgGGAUUGGCUC------------------------------ l=16 a=1 
-------------------------------------------------------------------------------------GGAAAAGGAUUGGCcC------------------------------ l=16 a=1 
-------------------------------------------------------------------------------------GGAAAAGGAUUGGCUCU----------------------------- l=17 a=149 
-------------------------------------------------------------------------------------GGAAAAGGAUUGGCUCg----------------------------- l=17 a=6 
-------------------------------------------------------------------------------------GGAAAAGGAUUGGCUCc----------------------------- l=17 a=26 
-------------------------------------------------------------------------------------GGAAAgGGAUUGGCUCU----------------------------- l=17 a=1 
-------------------------------------------------------------------------------------GGAAAAGGAUUGGCUCa----------------------------- l=17 a=10 
-------------------------------------------------------------------------------------GGAAgAGGAUUGGCUCU----------------------------- l=17 a=1 
-------------------------------------------------------------------------------------GGAAAAGGAUUGGCcCU----------------------------- l=17 a=1 
-------------------------------------------------------------------------------------aGAAAAGGAUUGGCUCU----------------------------- l=17 a=1 
-------------------------------------------------------------------------------------GGAAAAGGAUUGGCUCUg---------------------------- l=18 a=140 
-------------------------------------------------------------------------------------GGAAAAGGAUUGGCUCUu---------------------------- l=18 a=2 
-------------------------------------------------------------------------------------GGAAAAGGAUUGGCUCUA---------------------------- l=18 a=14 
-------------------------------------------------------------------------------------GGAAAAGGgUUGGCUCUA---------------------------- l=18 a=1 
-------------------------------------------------------------------------------------GGAAAAGGAUUGGCUCUc---------------------------- l=18 a=2 
-------------------------------------------------------------------------------------GGAAAAGGAUUGGCUCUgA--------------------------- l=19 a=173 
-------------------------------------------------------------------------------------GGAAAAGGAUUGGCUCUAA--------------------------- l=19 a=1 
-------------------------------------------------------------------------------------GGAAAAGGAUUGGCUCUgAG-------------------------- l=20 a=141 
-------------------------------------------------------------------------------------GGAAAAGGAUUGGCUCUAAG-------------------------- l=20 a=1 
-------------------------------------------------------------------------------------GGAAAAGGAUUGGCUCUgAGG------------------------- l=21 a=469 
-------------------------------------------------------------------------------------GGAAAAGGAUUGGCUCUuAGG------------------------- l=21 a=1 
-------------------------------------------------------------------------------------GGAAAAGGAUUGGCUCUAAGG------------------------- l=21 a=1 
-------------------------------------------------------------------------------------GGAAAAGGAUUGGCUCUgAGGG------------------------ l=22 a=40 
-------------------------------------------------------------------------------------GGAAAAGGAUUGGCUCUAAGGG------------------------ l=22 a=1 
-------------------------------------------------------------------------------------GGAAAAGGAUUGGCUCUAAGGa------------------------ l=22 a=3 
-------------------------------------------------------------------------------------GGAAAAGGAUUGGCUCUAAGGGU----------------------- l=23 a=1 
-------------------------------------------------------------------------------------GGAAAAGGAUUGGCUCUAAGGGUUGG-------------------- l=26 a=1 
-------------------------------------------------------------------------------------GGAuAAGGAUUGGCUCUAAGGGUUGGGC------------------ l=28 a=1 
-------------------------------------------------------------------------------------GGAAAAGGAUUGGCUCUAAGGGUUGGGCACGU-------------- l=32 a=1 
--------------------------------------------------------------------------------------GAAAAGGAUUG---------------------------------- l=11 a=23 
--------------------------------------------------------------------------------------GAAAAGGAUUGG--------------------------------- l=12 a=8 
--------------------------------------------------------------------------------------GAAAAGGAUUGGC-------------------------------- l=13 a=13 
--------------------------------------------------------------------------------------GAAAAGGAUUGGCU------------------------------- l=14 a=49 
--------------------------------------------------------------------------------------GAAAAGGAUUGGCa------------------------------- l=14 a=2 
--------------------------------------------------------------------------------------GAAAAGGAUUGGCg------------------------------- l=14 a=2 
--------------------------------------------------------------------------------------GAAgAGGAUUGGCU------------------------------- l=14 a=1 
--------------------------------------------------------------------------------------GAAAAGGAUUGGCc------------------------------- l=14 a=7 
--------------------------------------------------------------------------------------GuAAAGGAUUGGCU------------------------------- l=14 a=1 
--------------------------------------------------------------------------------------GAAAAGGAUUGGCUC------------------------------ l=15 a=58 
--------------------------------------------------------------------------------------GAAAAGGAUUGGCcC------------------------------ l=15 a=1 
--------------------------------------------------------------------------------------GAAAAGGAUUGGCUg------------------------------ l=15 a=2 
--------------------------------------------------------------------------------------GAAAAaGAUUGGCUC------------------------------ l=15 a=1 
--------------------------------------------------------------------------------------GAAAAGGAUUGGCUa------------------------------ l=15 a=2 
--------------------------------------------------------------------------------------GAAAAGGgUUGGCUC------------------------------ l=15 a=1 
--------------------------------------------------------------------------------------GgAAAGGAUUGGCUC------------------------------ l=15 a=1 
--------------------------------------------------------------------------------------GAAAAGGAUUGGCgC------------------------------ l=15 a=1 
--------------------------------------------------------------------------------------GAAAAGGAUUGGCUCU----------------------------- l=16 a=145 
--------------------------------------------------------------------------------------GAAAAGGAcUGGCUCU----------------------------- l=16 a=1 
--------------------------------------------------------------------------------------GAAAAGGAUUGGCUCg----------------------------- l=16 a=12 
--------------------------------------------------------------------------------------GAAAAGGAUUGGCUCc----------------------------- l=16 a=18 
--------------------------------------------------------------------------------------GAAAAGGAUUGGCUCa----------------------------- l=16 a=8 
--------------------------------------------------------------------------------------GAAAAGGAUUGGCcCU----------------------------- l=16 a=2 
--------------------------------------------------------------------------------------aAAAAGGAUUGGCUCU----------------------------- l=16 a=2 
--------------------------------------------------------------------------------------GAAAAGGgUUGGCUCU----------------------------- l=16 a=1 
--------------------------------------------------------------------------------------GAAAAGGAUUGGCUaU----------------------------- l=16 a=1 
--------------------------------------------------------------------------------------GAAAAGGAUcGGCUCU----------------------------- l=16 a=1 
--------------------------------------------------------------------------------------GAAAuGGAUUGGCUCU----------------------------- l=16 a=1 
--------------------------------------------------------------------------------------GAAAAGGAUUGGCUCUg---------------------------- l=17 a=149 
--------------------------------------------------------------------------------------GAAAAGGAUUGGCUCUA---------------------------- l=17 a=10 
--------------------------------------------------------------------------------------GAAAAGGAUUGGCUCUu---------------------------- l=17 a=3 
--------------------------------------------------------------------------------------GAAAAGGAcUGGCUCUA---------------------------- l=17 a=1 
--------------------------------------------------------------------------------------GAAAAGGAUUGGCUCUc---------------------------- l=17 a=1 
--------------------------------------------------------------------------------------GAAgAGGAUUGGCUCUA---------------------------- l=17 a=1 
--------------------------------------------------------------------------------------GAAAAGGAUUGGCUCUgA--------------------------- l=18 a=88 
--------------------------------------------------------------------------------------GAAAAGGAUUGGCUCUAA--------------------------- l=18 a=2 
--------------------------------------------------------------------------------------GAAAAGGAUUGGCUCUgAG-------------------------- l=19 a=177 
--------------------------------------------------------------------------------------GAAAAGGAUUGGCUCUAAG-------------------------- l=19 a=1 
--------------------------------------------------------------------------------------uAAAAGGAUUGGCUCUAAG-------------------------- l=19 a=1 
--------------------------------------------------------------------------------------GAAAAGGAUUGGCUCUgAGG------------------------- l=20 a=936 
--------------------------------------------------------------------------------------GAAAAGGAUUGGCUCUAAGG------------------------- l=20 a=3 
--------------------------------------------------------------------------------------GAAAAGGAUUGGCUCUgAGGG------------------------ l=21 a=156 
--------------------------------------------------------------------------------------GAAAAGGAUUGGCUCUAAGGa------------------------ l=21 a=2 
--------------------------------------------------------------------------------------GAAAAGGAUUGGCUCUAAGGG------------------------ l=21 a=2 
--------------------------------------------------------------------------------------GAAAAGGAUUGGCUCUAAGGGU----------------------- l=22 a=4 
--------------------------------------------------------------------------------------GAAAAGGAUUGGCUCUgAGGGU----------------------- l=22 a=2 
--------------------------------------------------------------------------------------GAAAAGGAUUGGCUCUAAGGGa----------------------- l=22 a=1 
--------------------------------------------------------------------------------------GAAAAGGAUUGGCUCUAAGGGUU---------------------- l=23 a=1 
--------------------------------------------------------------------------------------GAAAAGGAUUGGCUCUAAGGGUc---------------------- l=23 a=1 
--------------------------------------------------------------------------------------GAAAAGGAUUGGCUCUAAGGGUUG--------------------- l=24 a=2 
--------------------------------------------------------------------------------------GAAAAGGAUUGGCUCUAAGGGUUGG-------------------- l=25 a=1 
--------------------------------------------------------------------------------------GAAAAGGAUUGGCUCUAAGGGUUGGGC------------------ l=27 a=1 
--------------------------------------------------------------------------------------GAAAAGGAUUGGCUCUAAGGGUUGGGuACG--------------- l=30 a=1 
--------------------------------------------------------------------------------------GAAAAGGAUUGGCUCUAAGGGUUGGGCACGU-------------- l=31 a=2 
--------------------------------------------------------------------------------------GAAAAGGAUUGGCUCUAAGGGUUGGGCACGUc------------- l=32 a=1 
--------------------------------------------------------------------------------------GAAAAGGAUUGGCUCUAAGGGUUGGGCACGUU------------- l=32 a=1 
--------------------------------------------------------------------------------------GAAAAGGAUUGGCUCUAAGGGUUGGGuACGUUG------------ l=33 a=1 
--------------------------------------------------------------------------------------GAAAAGGAUUGGCUCUAAGGGUUGGGCACGUUGG----------- l=34 a=1 
---------------------------------------------------------------------------------------AAAAGGAUUGG--------------------------------- l=11 a=29 
---------------------------------------------------------------------------------------AAAAGGAUUGGC-------------------------------- l=12 a=15 
---------------------------------------------------------------------------------------AAAAGGAUUGGCc------------------------------- l=13 a=12 
---------------------------------------------------------------------------------------AAAAGGAUUGGCg------------------------------- l=13 a=5 
---------------------------------------------------------------------------------------AAAAGGAUUGGCU------------------------------- l=13 a=58 
---------------------------------------------------------------------------------------AAAAGGAUUGGCUC------------------------------ l=14 a=57 
---------------------------------------------------------------------------------------AAAAGGAcUGGCUC------------------------------ l=14 a=1 
---------------------------------------------------------------------------------------AAAAGGAUUGGCcC------------------------------ l=14 a=1 
---------------------------------------------------------------------------------------AAAAGGAUUGGCUCU----------------------------- l=15 a=138 
---------------------------------------------------------------------------------------AgAAGGAUUGGCUCU----------------------------- l=15 a=2 
---------------------------------------------------------------------------------------AAAAGGAUUGGCUCc----------------------------- l=15 a=35 
---------------------------------------------------------------------------------------AAgAGGAUUGGCUCU----------------------------- l=15 a=2 
---------------------------------------------------------------------------------------gAAAGGAUUGGCUCU----------------------------- l=15 a=1 
---------------------------------------------------------------------------------------AAAAGGAUUGGCUCg----------------------------- l=15 a=5 
---------------------------------------------------------------------------------------AAAAGGAUUGGCUCa----------------------------- l=15 a=10 
---------------------------------------------------------------------------------------AAAAGGAUUGGCgCU----------------------------- l=15 a=1 
---------------------------------------------------------------------------------------AAAAGGAUUGGCUCUu---------------------------- l=16 a=3 
---------------------------------------------------------------------------------------AAAAGGAUUGGCUCUA---------------------------- l=16 a=11 
---------------------------------------------------------------------------------------AAAAGGAUUGGCUCUg---------------------------- l=16 a=149 
---------------------------------------------------------------------------------------AAAAGGAUUGGCUCcA---------------------------- l=16 a=1 
---------------------------------------------------------------------------------------AAAAGGAUUGGCUCUgA--------------------------- l=17 a=62 
---------------------------------------------------------------------------------------AAAAGGAUUGGCUCUAA--------------------------- l=17 a=1 
---------------------------------------------------------------------------------------AAAAGGAUUGGCUCaAA--------------------------- l=17 a=1 
---------------------------------------------------------------------------------------AAAAGGAUUGGCUCUgAG-------------------------- l=18 a=205 
---------------------------------------------------------------------------------------AAAAGGAUUGGCUCUAAG-------------------------- l=18 a=1 
---------------------------------------------------------------------------------------AAAAGGAUUGGCUCUuAG-------------------------- l=18 a=1 
---------------------------------------------------------------------------------------AAAAGGAUUGGCUCUgAGG------------------------- l=19 a=773 
---------------------------------------------------------------------------------------AAAAGGAUUGGCUCUAAGG------------------------- l=19 a=6 
---------------------------------------------------------------------------------------AAAAGGAUUGGCUCUAAGGG------------------------ l=20 a=5 
---------------------------------------------------------------------------------------AAAAGGAUUGGCUCUgAGGG------------------------ l=20 a=62 
---------------------------------------------------------------------------------------AAAAGGAUUGGCUCUAAGGa------------------------ l=20 a=3 
---------------------------------------------------------------------------------------AAAAGGAcUGGCUCUAAGGG------------------------ l=20 a=1 
---------------------------------------------------------------------------------------AAAAGGAUUGGCUCUgAGGGU----------------------- l=21 a=3 
---------------------------------------------------------------------------------------AAAAGGAUUGGCUCUAAGGGU----------------------- l=21 a=2 
---------------------------------------------------------------------------------------gAAAGGAUUGGCUCUAAGGGU----------------------- l=21 a=1 
---------------------------------------------------------------------------------------AAAAGGAUUGGCUCUAAGGGgU---------------------- l=22 a=1 
---------------------------------------------------------------------------------------AAAAGGAUUGGCUCUAAGGGUc---------------------- l=22 a=1 
---------------------------------------------------------------------------------------AAAAGGAUUGGCUCUAAGGGUUGGGu------------------ l=26 a=1 
---------------------------------------------------------------------------------------AAAAGGAUUGGCUCUAAGGGUUGGGC------------------ l=26 a=2 
---------------------------------------------------------------------------------------AAAAGGAUUGGCUCUAAGGGUUaGGCA----------------- l=27 a=1 
---------------------------------------------------------------------------------------AAAAGGAUUGGCUCUAAGGGUUGGGCAC---------------- l=28 a=1 
---------------------------------------------------------------------------------------AAAAGGAUUaGCUCUAAGGGUUGGGCACGUU------------- l=31 a=1 
---------------------------------------------------------------------------------------AAAAGGAUUGGCUCUAAGGGUUGGGCACGUUG------------ l=32 a=1 
---------------------------------------------------------------------------------------AAAAGGAUUGGCUCUAAGGGUUGGGuACGUUGGGC--------- l=35 a=1 
---------------------------------------------------------------------------------------AAAAGGAUUGGCUCUAAGGGUUGGGCACGUUGGGCcUU------ l=38 a=1 
----------------------------------------------------------------------------------------AAAGGAUUGGC-------------------------------- l=11 a=43 
----------------------------------------------------------------------------------------AAAGGAUUGGCU------------------------------- l=12 a=127 
----------------------------------------------------------------------------------------AAAGGAUUGGCUC------------------------------ l=13 a=136 
----------------------------------------------------------------------------------------AAAGGAUUGGCUa------------------------------ l=13 a=6 
----------------------------------------------------------------------------------------AAAGuAUUGGCUC------------------------------ l=13 a=1 
----------------------------------------------------------------------------------------AAAGGAUUGGCUCa----------------------------- l=14 a=15 
----------------------------------------------------------------------------------------AAAGGAUUGGCUCU----------------------------- l=14 a=257 
----------------------------------------------------------------------------------------AAAGGAUcGGCUCU----------------------------- l=14 a=1 
----------------------------------------------------------------------------------------AgAGGAUUGGCUCU----------------------------- l=14 a=2 
----------------------------------------------------------------------------------------AAgGGAUUGGCUCU----------------------------- l=14 a=2 
----------------------------------------------------------------------------------------gAAGGAUUGGCUCU----------------------------- l=14 a=2 
----------------------------------------------------------------------------------------AAAGGAUUaGCUCU----------------------------- l=14 a=1 
----------------------------------------------------------------------------------------AuAGGAUUGGCUCU----------------------------- l=14 a=1 
----------------------------------------------------------------------------------------AAAGGAgUGGCUCU----------------------------- l=14 a=1 
----------------------------------------------------------------------------------------AAAGGAUUcGCUCU----------------------------- l=14 a=1 
----------------------------------------------------------------------------------------AAAGaAUUGGCUCU----------------------------- l=14 a=1 
----------------------------------------------------------------------------------------AAAGGAUUGGCUCUA---------------------------- l=15 a=30 
----------------------------------------------------------------------------------------AAAGGAUUGGCUCUg---------------------------- l=15 a=371 
----------------------------------------------------------------------------------------AAAGGAUUGGCUCUc---------------------------- l=15 a=1 
----------------------------------------------------------------------------------------AAAGGgUUGGCUCUA---------------------------- l=15 a=1 
----------------------------------------------------------------------------------------gAAGGAUUGGCUCUA---------------------------- l=15 a=1 
----------------------------------------------------------------------------------------AAAGGAUUGGCUCUu---------------------------- l=15 a=1 
----------------------------------------------------------------------------------------AAAGGAUUGGCUCUgA--------------------------- l=16 a=150 
----------------------------------------------------------------------------------------AAAGGAUUGGCUCUAg--------------------------- l=16 a=1 
----------------------------------------------------------------------------------------AAAGGAUUGGCUCUgAG-------------------------- l=17 a=237 
----------------------------------------------------------------------------------------AAAGGAUUGGCUCUAAG-------------------------- l=17 a=3 
----------------------------------------------------------------------------------------AAAGGAUUGGCUCUAuG-------------------------- l=17 a=1 
----------------------------------------------------------------------------------------AAAGGAUUGGCUCUgAGG------------------------- l=18 a=1480 
----------------------------------------------------------------------------------------AAAGGAUUGGCUCUAAGc------------------------- l=18 a=1 
----------------------------------------------------------------------------------------AAAGGAUUGGCUCUAAGG------------------------- l=18 a=3 
----------------------------------------------------------------------------------------AAAGGAUUGGCUCUAAGa------------------------- l=18 a=1 
----------------------------------------------------------------------------------------AAAGGAUUGGCUCUgAGGG------------------------ l=19 a=190 
----------------------------------------------------------------------------------------AAAGGAUUGGCUCUAAGGG------------------------ l=19 a=1 
----------------------------------------------------------------------------------------AAAGGAUUGGCUCUAAGGu------------------------ l=19 a=1 
----------------------------------------------------------------------------------------AAAGGAUUGGCUCUAAGGa------------------------ l=19 a=1 
----------------------------------------------------------------------------------------AAAGGAUcGGCUCUAAGGG------------------------ l=19 a=1 
----------------------------------------------------------------------------------------AAAGGAUUGGCUCUAAGGGU----------------------- l=20 a=3 
----------------------------------------------------------------------------------------AAAGGAUUGGCUCUgAGGGU----------------------- l=20 a=1 
----------------------------------------------------------------------------------------AAAGGAUUGGCUCUAAGGGc----------------------- l=20 a=1 
----------------------------------------------------------------------------------------AAAGGAUUGGCUCUAAGGGUU---------------------- l=21 a=6 
----------------------------------------------------------------------------------------AAAGGAUUGGCUCUAAGGGUa---------------------- l=21 a=1 
----------------------------------------------------------------------------------------AAAGGAUUGGCUCUAAGGGUc---------------------- l=21 a=2 
----------------------------------------------------------------------------------------AAAGGAUUGGCUCUAAGGGUUG--------------------- l=22 a=1 
----------------------------------------------------------------------------------------AAAGGAUUGGCUCUAAGGGUUa--------------------- l=22 a=1 
----------------------------------------------------------------------------------------AAAGGAUUGGCUCUAAGGuUUG--------------------- l=22 a=1 
----------------------------------------------------------------------------------------AAAGGAUUGGCUCUAAGGGUUGG-------------------- l=23 a=2 
----------------------------------------------------------------------------------------AAAGGAUUGGCUCUAAGGGUUGGGu------------------ l=25 a=3 
----------------------------------------------------------------------------------------AAAGGAUUGGCUCUAAGGGUUGGGC------------------ l=25 a=2 
----------------------------------------------------------------------------------------AAAGGAUUGGCUCUAAGGGUUGGGCACG--------------- l=28 a=1 
----------------------------------------------------------------------------------------AAAGGAUUGGCUCUAAGGGUUaGGCACGU-------------- l=29 a=1 
----------------------------------------------------------------------------------------AAAGGAUUGGCUCUAAGGGUUGGGCACGUU------------- l=30 a=2 
----------------------------------------------------------------------------------------AAAGGAUUGGCUCUAAGGGUUGGGCACGUUG------------ l=31 a=1 
----------------------------------------------------------------------------------------AAAGGAUUGGCUCUAAGGGUUGGGuACGUUGG----------- l=32 a=1 
----------------------------------------------------------------------------------------AAAGGAUUGGCUCUAAGGGUUGGGuACGUUGGGC--------- l=34 a=1 
----------------------------------------------------------------------------------------AAAGGAUUGGCUCUAAGGGUUGGGCACGUUGGGCU-------- l=35 a=3 
----------------------------------------------------------------------------------------AAAGGAUUGGCUCUAAGGGUUGGGCACGUUGGGCc-------- l=35 a=1 
----------------------------------------------------------------------------------------AAAGGAUUGGCUCUAAGGGUUGGGCACGUUGGGCUU------- l=36 a=1 
-----------------------------------------------------------------------------------------AAGGAUUGGCU------------------------------- l=11 a=153 
-----------------------------------------------------------------------------------------AAGGAUUGGCUC------------------------------ l=12 a=156 
-----------------------------------------------------------------------------------------AAGGAUUGGCUCU----------------------------- l=13 a=266 
-----------------------------------------------------------------------------------------AAGGAUcGGCUCU----------------------------- l=13 a=1 
-----------------------------------------------------------------------------------------uAGGAUUGGCUCU----------------------------- l=13 a=1 
-----------------------------------------------------------------------------------------AAGGAUUGGCUCUg---------------------------- l=14 a=240 
-----------------------------------------------------------------------------------------AAGGAUUGGCUCUA---------------------------- l=14 a=19 
-----------------------------------------------------------------------------------------AAGGAUUGaCUCUA---------------------------- l=14 a=1 
-----------------------------------------------------------------------------------------AAGGAUUGGCUCUc---------------------------- l=14 a=3 
-----------------------------------------------------------------------------------------AAGGAUUGGCUCUgA--------------------------- l=15 a=119 
-----------------------------------------------------------------------------------------AAGGAUUGGCUCUgAG-------------------------- l=16 a=214 
-----------------------------------------------------------------------------------------AAGGAUUGGCUCUgAGG------------------------- l=17 a=1789 
-----------------------------------------------------------------------------------------AAGGAUUGGCUCUAAGG------------------------- l=17 a=4 
-----------------------------------------------------------------------------------------AAGGAUUGGCUCUuAGG------------------------- l=17 a=1 
-----------------------------------------------------------------------------------------AAGGAUUGGCUCUAAGu------------------------- l=17 a=1 
-----------------------------------------------------------------------------------------AAGGAUUGGCUCUgAGGG------------------------ l=18 a=260 
-----------------------------------------------------------------------------------------AAGGAUUGGCUCUAAGGG------------------------ l=18 a=1 
-----------------------------------------------------------------------------------------AAGGAUUGGCUCUAAGGa------------------------ l=18 a=3 
-----------------------------------------------------------------------------------------AAGGAUUGGCUCUAAGGu------------------------ l=18 a=1 
-----------------------------------------------------------------------------------------AAGGAUUGGCUCUAAGGGU----------------------- l=19 a=2 
-----------------------------------------------------------------------------------------AAGGAUUGGCUCUgAGGGU----------------------- l=19 a=1 
-----------------------------------------------------------------------------------------AAGGAUUGGCUCUAAGGGUU---------------------- l=20 a=5 
-----------------------------------------------------------------------------------------AAGGAUUGGCUCUgAGGGUUG--------------------- l=21 a=1 
-----------------------------------------------------------------------------------------AAGGAUUGGCUCUAAGGGUUG--------------------- l=21 a=2 
-----------------------------------------------------------------------------------------AAGGAUUGGCUCUAAGGGUUGG-------------------- l=22 a=2 
-----------------------------------------------------------------------------------------AAGGAUUGGCUCUgAGGGUUGGG------------------- l=23 a=1 
-----------------------------------------------------------------------------------------AAGGAUUGGCUCUAAGGGUUGGGu------------------ l=24 a=2 
-----------------------------------------------------------------------------------------AAGGAUUGGCUCUAAGGGUUGGGCA----------------- l=25 a=2 
-----------------------------------------------------------------------------------------AAGGAUUGGCUCUAAGGGUUGGGCc----------------- l=25 a=1 
-----------------------------------------------------------------------------------------AAGGAUUGGCUCUAAGGGUUGGGuA----------------- l=25 a=1 
-----------------------------------------------------------------------------------------AAGGAUUGGCUCUAAGGGUUGGGCACGU-------------- l=28 a=1 
-----------------------------------------------------------------------------------------AAGGAUUGGCUCUAAGGGUUGGGCACGUU------------- l=29 a=1 
------------------------------------------------------------------------------------------AGGAUUGGCUC------------------------------ l=11 a=198 
------------------------------------------------------------------------------------------AGGAUUGGCUCU----------------------------- l=12 a=457 
------------------------------------------------------------------------------------------AGGAUUGGCUCUA---------------------------- l=13 a=34 
------------------------------------------------------------------------------------------AGGAUUGGCcCUA---------------------------- l=13 a=1 
------------------------------------------------------------------------------------------AGGAUUGGCUCUgA--------------------------- l=14 a=479 
------------------------------------------------------------------------------------------AGGAUUGGCUCUAA--------------------------- l=14 a=3 
------------------------------------------------------------------------------------------AGGAUUGGCUCUgAG-------------------------- l=15 a=193 
------------------------------------------------------------------------------------------AGGAUUGGCUCUAAG-------------------------- l=15 a=2 
------------------------------------------------------------------------------------------AGGAUUGGCUCUgAGG------------------------- l=16 a=1714 
------------------------------------------------------------------------------------------AGGAUUGGCUCUuAGG------------------------- l=16 a=1 
------------------------------------------------------------------------------------------AGGAUUGGCUCUAAGa------------------------- l=16 a=1 
------------------------------------------------------------------------------------------AGGAUUGGCUCUAAGG------------------------- l=16 a=1 
------------------------------------------------------------------------------------------AGGAUUGGCUCUgAGGG------------------------ l=17 a=273 
------------------------------------------------------------------------------------------AGGAUUGGCUCUAAGGG------------------------ l=17 a=4 
------------------------------------------------------------------------------------------AGGAUUGGCUCUAAGGa------------------------ l=17 a=3 
------------------------------------------------------------------------------------------AGGAUUGGCUCUAAGGGU----------------------- l=18 a=4 
------------------------------------------------------------------------------------------AGGAUUGGCUCUAAGGGc----------------------- l=18 a=1 
------------------------------------------------------------------------------------------AGGAUUGGCUCUAAGGGUg---------------------- l=19 a=1 
------------------------------------------------------------------------------------------AGGAUUGGCUCUAAGGGUU---------------------- l=19 a=3 
------------------------------------------------------------------------------------------AGGAUUGGCUCUAAGGGUUG--------------------- l=20 a=2 
------------------------------------------------------------------------------------------AGGAUUGGCUCUAAGGaUUG--------------------- l=20 a=1 
------------------------------------------------------------------------------------------AGGAUUGGCUCUAAGGGUUGG-------------------- l=21 a=1 
------------------------------------------------------------------------------------------AGGAUUGGCUCUAAGGGUUGu-------------------- l=21 a=1 
------------------------------------------------------------------------------------------AGGAUUGGCUCUAAGGGUUGGG------------------- l=22 a=1 
------------------------------------------------------------------------------------------AGGAUUGGCUCUAAGGGUUGGGu------------------ l=23 a=5 
------------------------------------------------------------------------------------------AGGAUUGGCUCUAAGGGUUGGGC------------------ l=23 a=3 
------------------------------------------------------------------------------------------AGGAUUGGCUCUAAGGGUUGGGuA----------------- l=24 a=2 
------------------------------------------------------------------------------------------AGGAUUGGCUCUAAGGGUUGGGCACG--------------- l=26 a=1 
------------------------------------------------------------------------------------------AGGAUUGGCUCUAAGaGUUGGGCACGU-------------- l=27 a=1 
------------------------------------------------------------------------------------------AGGAUUGGCUCUAAGGGUUGGGCACGUc------------- l=28 a=1 
------------------------------------------------------------------------------------------AGGAUUGGCUCUAAGGGUUGGGCACGUU------------- l=28 a=1 
------------------------------------------------------------------------------------------AGGAUUGGCUCUAAGGGUUGGGuACGUUG------------ l=29 a=1 
------------------------------------------------------------------------------------------AGGAUUGGCUCUAAGGGUUGGGuACGUUGG----------- l=30 a=1 
------------------------------------------------------------------------------------------AGGAUUGGCUCUAAGGGUUGGGuACGUUGGG---------- l=31 a=1 
------------------------------------------------------------------------------------------AGGAUUGGCUCUAAGGGUUGGGuACGUUGGGCU-------- l=33 a=1 
------------------------------------------------------------------------------------------AGGAUUGGCUCUAAGGGUUGGGCACGUUGGGCcU------- l=34 a=1 
-------------------------------------------------------------------------------------------GGAUUGGCUCU----------------------------- l=11 a=4 
-------------------------------------------------------------------------------------------GGAUUGGCUCUgAG-------------------------- l=14 a=1 
-------------------------------------------------------------------------------------------GGAUUGGCUCUgAGG------------------------- l=15 a=25 
-------------------------------------------------------------------------------------------GGAUUGGCUCUgAGGG------------------------ l=16 a=6 
-------------------------------------------------------------------------------------------GGAUUGGCUCUAAGGGUUGGGC------------------ l=22 a=2 
-------------------------------------------------------------------------------------------GGAUUGGCUCUAAGGGUUGGGu------------------ l=22 a=1 
-------------------------------------------------------------------------------------------GGAUUGGCUCUAAGGGUUGGGuACGUUGGGC--------- l=31 a=1 
--------------------------------------------------------------------------------------------GAUUGGCUCUA---------------------------- l=11 a=7 
--------------------------------------------------------------------------------------------GAUUGGCUCUAA--------------------------- l=12 a=2 
--------------------------------------------------------------------------------------------GAUUGGCUCUgAGG------------------------- l=14 a=283 
--------------------------------------------------------------------------------------------GAUUGGCUCUgAGGG------------------------ l=15 a=69 
--------------------------------------------------------------------------------------------GAUUGGCUCUAAGGa------------------------ l=15 a=2 
--------------------------------------------------------------------------------------------GAUUGGCUCUAAGGGU----------------------- l=16 a=1 
--------------------------------------------------------------------------------------------GAUUGGCUCUAAGGGUUGGGCAC---------------- l=23 a=1 
--------------------------------------------------------------------------------------------GAUUGGCUCUAAGGGUUGGGCACGUUGGGCg-------- l=31 a=1 
--------------------------------------------------------------------------------------------GAUUGGCUCUAAGGGUUGGGuACGUUGGGCU-------- l=31 a=2 
--------------------------------------------------------------------------------------------GAUUGGCUCUAAGGGUUGGGCgCGUUGGGCUU------- l=32 a=1 
---------------------------------------------------------------------------------------------AUUGGCUCUA---------------------------- l=10 a=3 
---------------------------------------------------------------------------------------------AUUGGCUCUgAGG------------------------- l=13 a=259 
---------------------------------------------------------------------------------------------AUUGGCUCUgAGGG------------------------ l=14 a=21 
---------------------------------------------------------------------------------------------AUUGGCUCUAAGGa------------------------ l=14 a=1 
---------------------------------------------------------------------------------------------AUUGGCUCUgAGGGU----------------------- l=15 a=1 
---------------------------------------------------------------------------------------------AUUGGCUCUAAGGGUU---------------------- l=16 a=1 
---------------------------------------------------------------------------------------------AUUGGCUCUgAGGGUUG--------------------- l=17 a=1 
---------------------------------------------------------------------------------------------AUUGGCUCUAAGGGUUGG-------------------- l=18 a=1 
---------------------------------------------------------------------------------------------AUUGGCUCUAAGGGUUGGGu------------------ l=20 a=1 
---------------------------------------------------------------------------------------------AUUGGCUCUAAGGGUUaGGCACG--------------- l=23 a=1 
---------------------------------------------------------------------------------------------AUUGGCUCUAAGGGUUGGGCACG--------------- l=23 a=1 
---------------------------------------------------------------------------------------------AUUGGCUCUAAGGGUUGGGCACGUUGGGu--------- l=29 a=1 
---------------------------------------------------------------------------------------------AUUGGCUCUAAGGGUUGGGCACGUUGGGC--------- l=29 a=2 
---------------------------------------------------------------------------------------------AUUGGCUCUAAGGGUUGGGCACGUUGGGCU-------- l=30 a=2 
---------------------------------------------------------------------------------------------AUUGGCUCUAAGGGUUGGGCACGUUGGGCUU------- l=31 a=4 
---------------------------------------------------------------------------------------------cUUGGCUCUAAGGGUUGGGCACGUUGGGCUU------- l=31 a=1 
----------------------------------------------------------------------------------------------UUGGCUCUAA--------------------------- l=10 a=1 
----------------------------------------------------------------------------------------------UUGGCUCUAAGG------------------------- l=12 a=2 
----------------------------------------------------------------------------------------------UUGGCUCUAAGGG------------------------ l=13 a=3 
----------------------------------------------------------------------------------------------UUGGCUCUAAGGu------------------------ l=13 a=1 
----------------------------------------------------------------------------------------------UUGGCUCUgAGGGU----------------------- l=14 a=3 
----------------------------------------------------------------------------------------------UUGGCUCUAAGGGUUGG-------------------- l=17 a=1 
----------------------------------------------------------------------------------------------UUGGCUCUAAGGGUUGGGC------------------ l=19 a=1 
----------------------------------------------------------------------------------------------UUGGCUCUAAGGGUUGGGu------------------ l=19 a=1 
----------------------------------------------------------------------------------------------UUGGCUCUAAGGGUUGGGCACGc-------------- l=23 a=1 
----------------------------------------------------------------------------------------------UUGGCUCUAAGGGUUGGGuACGU-------------- l=23 a=1 
----------------------------------------------------------------------------------------------UUGGCUCUAAGGGUUGGGCACGU-------------- l=23 a=1 
----------------------------------------------------------------------------------------------UUGGCUCUAAGGGUUGGGCACGUUGGGu--------- l=28 a=1 
----------------------------------------------------------------------------------------------UUGGCUCUAAGGGUUGGGCACGUUGGGC--------- l=28 a=3 
----------------------------------------------------------------------------------------------UUGGCUCUAAGGGUUGGGuACGUUGGGC--------- l=28 a=2 
----------------------------------------------------------------------------------------------UUGGCUCUAAGGGUUGGGCACGUUGGGCU-------- l=29 a=10 
----------------------------------------------------------------------------------------------UUGGCUCUAAGGGUUGGGCACGUUGGGCc-------- l=29 a=2 
----------------------------------------------------------------------------------------------UUGGCUCUAAGGGUUGGGCACGUUGGGCg-------- l=29 a=1 
----------------------------------------------------------------------------------------------UUGGCUCcAAGGGUUGGGCACGUUGGGCUU------- l=30 a=1 
----------------------------------------------------------------------------------------------UUGGCUCUAAGGGUUGGGCACGUUGGGCUU------- l=30 a=8 
----------------------------------------------------------------------------------------------UUGGCUCUAAGGGUUGGGCACGUUGGGCUa------- l=30 a=1 
----------------------------------------------------------------------------------------------UUGGCUCUAAGGGUUGGGCACGUUGGGCUUa------ l=31 a=2 
----------------------------------------------------------------------------------------------UUGGCUCUAAGGGUUGGGCACGUUGGGCUUUGGGC-- l=35 a=1 
-----------------------------------------------------------------------------------------------UGGCUCUAAGGGUUGGGCACGU-------------- l=22 a=1 
-----------------------------------------------------------------------------------------------UGGCUCUAAGGGUUGGGuACGUUGGG---------- l=26 a=1 
-----------------------------------------------------------------------------------------------UGGCUCUAAGGGUUGGGCACGUUGGGu--------- l=27 a=1 
-----------------------------------------------------------------------------------------------UGGCUCUAAGGGUUGGGCACGUUGGGCU-------- l=28 a=1 
-----------------------------------------------------------------------------------------------UGGCUCUAAGGGUUGGGCACGUUGGGCUUU------ l=30 a=1 
------------------------------------------------------------------------------------------------GGCUCUAAGGGUUGGGCACGUUGGGCU-------- l=27 a=1 
------------------------------------------------------------------------------------------------GGCUCUAAGGGUUGGGCACGUUGGGCUU------- l=28 a=1 
-------------------------------------------------------------------------------------------------GCUCUAAGGGUUGGGuACGU-------------- l=20 a=1 
-------------------------------------------------------------------------------------------------GCUCUAAGGGUUGGGuACGUUGGGCU-------- l=26 a=1 
-------------------------------------------------------------------------------------------------GCUCUAAGGGUUGGGCACGUUGGGCU-------- l=26 a=4 
-------------------------------------------------------------------------------------------------GCUCUAAGGGUUGGGCACGUUGGGCUU------- l=27 a=3 
-------------------------------------------------------------------------------------------------GCUCUAAGGGUUGGGCACGUUGGGCUUUGGGCG- l=33 a=1 
--------------------------------------------------------------------------------------------------CUCUAAGGGUUGGGCACGUUGGGa--------- l=24 a=1 
--------------------------------------------------------------------------------------------------uUCUAAGGGUUGGGCACGUUGGGCUU------- l=26 a=1 
--------------------------------------------------------------------------------------------------CUCUAAGGGUUGGGCACGUUGGGCgU------- l=26 a=1 
---------------------------------------------------------------------------------------------------UCUAAGGGUUGGGu------------------ l=14 a=1 
---------------------------------------------------------------------------------------------------UCcAAGGGUUGGGCA----------------- l=15 a=3 
---------------------------------------------------------------------------------------------------UCUAAGGGUUGGGCACGU-------------- l=18 a=1 
---------------------------------------------------------------------------------------------------UCUAAGGGUUGGGCACGUUG------------ l=20 a=1 
---------------------------------------------------------------------------------------------------UCUAAGGGUUGGGuACGUUG------------ l=20 a=1 
----------------------------------------------------------------------------------------------------CUAAGGGUUGGGCACGUUGGGC--------- l=22 a=1 
----------------------------------------------------------------------------------------------------CUAAGGGUUGGGCACGUUGGGCc-------- l=23 a=1 
----------------------------------------------------------------------------------------------------CUAAGGGUUGGGCACGUUGGGCUc------- l=24 a=1 
----------------------------------------------------------------------------------------------------CUAAGGGUUGGGCACGUUGGGCUUUGG---- l=27 a=1 
-----------------------------------------------------------------------------------------------------UAAGGGUUGGGCACGUUGGGCU-------- l=22 a=1 
-----------------------------------------------------------------------------------------------------UAAGGGUUGGGCACGUUGGGCcU------- l=23 a=2 
-----------------------------------------------------------------------------------------------------UAAGGGUUGGGCACGUUGGGCcUU------ l=24 a=1 
-----------------------------------------------------------------------------------------------------UAAGGGUUGGGCACGUUGGGCUUUGGGCG- l=29 a=1 
------------------------------------------------------------------------------------------------------AAGGGUUGGGC------------------ l=11 a=3 
------------------------------------------------------------------------------------------------------AAGGGUUGGGCA----------------- l=12 a=1 
------------------------------------------------------------------------------------------------------AAGGGUUGGGuACGU-------------- l=15 a=1 
------------------------------------------------------------------------------------------------------AAGGGUUGGGuACGUUGGGCU-------- l=21 a=1 
------------------------------------------------------------------------------------------------------AAGGGUUGGGCACGUUGGGCU-------- l=21 a=1 
-------------------------------------------------------------------------------------------------------AGGGUUGGGCA----------------- l=11 a=2 
-------------------------------------------------------------------------------------------------------AGGGUUGGGuACGUUGGGC--------- l=19 a=2 
-------------------------------------------------------------------------------------------------------AGGGUUGGGCACGUUGGGCUUUGGGC-- l=26 a=1 
--------------------------------------------------------------------------------------------------------GGGUUGGGCACGUUGGGCU-------- l=19 a=1 
--------------------------------------------------------------------------------------------------------GGGUUGGGCACGUUGGGCc-------- l=19 a=1 
--------------------------------------------------------------------------------------------------------GGGUUGGGCACGUUGGGCUU------- l=20 a=1 
---------------------------------------------------------------------------------------------------------GGUUGGGuACGUUGGGC--------- l=17 a=1 
---------------------------------------------------------------------------------------------------------GGUUGGGCAaGUUGGGCU-------- l=18 a=1 
---------------------------------------------------------------------------------------------------------GGUUGGGCACGUUGGGCUU------- l=19 a=2 
----------------------------------------------------------------------------------------------------------GUUaGGCACGUUG------------ l=13 a=1 
----------------------------------------------------------------------------------------------------------GUUGGGuACGUUGG----------- l=14 a=1 
----------------------------------------------------------------------------------------------------------GUUGGGuACGUUGGGC--------- l=16 a=1 
----------------------------------------------------------------------------------------------------------GUUGGGuACGUUGGGCU-------- l=17 a=1 
----------------------------------------------------------------------------------------------------------GUUGGGCACGUUGGGCUUUG----- l=20 a=2 
-----------------------------------------------------------------------------------------------------------UUGGGuACGUUGGGCU-------- l=16 a=1 
-----------------------------------------------------------------------------------------------------------UUGGGCACGUUGGGCU-------- l=16 a=1 
-----------------------------------------------------------------------------------------------------------UUGGuCACGUUGGGCU-------- l=16 a=1 
-----------------------------------------------------------------------------------------------------------UUGGGCACGUUGGGCUa------- l=17 a=1 
-----------------------------------------------------------------------------------------------------------UUGGGCACGUUGGGCUU------- l=17 a=1 
-----------------------------------------------------------------------------------------------------------UUGGGCACGUUGGGCUUUG----- l=19 a=1 (c)
-----------------------------------------------------------------------------------------------------------UUGGaCACGUUGGGCUUUGG---- l=20 a=1 
-----------------------------------------------------------------------------------------------------------UUGGGCACGUUGGGCUUUGG---- l=20 a=2 
-----------------------------------------------------------------------------------------------------------UUGGGCACGUUGGGCUUUGGcC-- l=22 a=1 
------------------------------------------------------------------------------------------------------------UGGGCACGUUGGGu--------- l=14 a=1 
------------------------------------------------------------------------------------------------------------UGGGCACGUUGGGCg-------- l=15 a=1 
------------------------------------------------------------------------------------------------------------UGGGCACGUUGGGCUU------- l=16 a=1 
------------------------------------------------------------------------------------------------------------UGGGCACGUUGGGCUUUGG---- l=19 a=1 
------------------------------------------------------------------------------------------------------------UGGGCACGUUGGGCUUUGGa--- l=20 a=1 
------------------------------------------------------------------------------------------------------------UGGGCACGUUGGGCUUUGGGu-- l=21 a=1 
-------------------------------------------------------------------------------------------------------------GGGCACGUUGGGC--------- l=13 a=1 
-------------------------------------------------------------------------------------------------------------GGGCACGUUGGGCU-------- l=14 a=1 
-------------------------------------------------------------------------------------------------------------GGGCACGUUGGGCUUU------ l=16 a=1 
--------------------------------------------------------------------------------------------------------------GGCACGUUGGG---------- l=11 a=1 
--------------------------------------------------------------------------------------------------------------GGCACGUUGGGC--------- l=12 a=3 
--------------------------------------------------------------------------------------------------------------GGuACGUUGGGCU-------- l=13 a=1 
--------------------------------------------------------------------------------------------------------------GGCACGUUGGGCU-------- l=13 a=1 
--------------------------------------------------------------------------------------------------------------GGCACGUUGGGCUUUG----- l=16 a=1 
--------------------------------------------------------------------------------------------------------------GGCACGUUGGGCUUUGGGuG- l=20 a=1 
--------------------------------------------------------------------------------------------------------------GGCACGUUGGGCUUUGGGCGG l=21 a=1 
---------------------------------------------------------------------------------------------------------------GCACGUUGGGC--------- l=11 a=14 
---------------------------------------------------------------------------------------------------------------GCACGUUGGGCU-------- l=12 a=17 
---------------------------------------------------------------------------------------------------------------GCACGUUGGGCUU------- l=13 a=4 
---------------------------------------------------------------------------------------------------------------GCACGUUGGGCUa------- l=13 a=1 
---------------------------------------------------------------------------------------------------------------GCACGUUGGGCUUU------ l=14 a=2 
---------------------------------------------------------------------------------------------------------------GCACGUUGGGCUUUGG---- l=16 a=1 
---------------------------------------------------------------------------------------------------------------GCACGUUGGGCUUUGGGC-- l=18 a=2 
---------------------------------------------------------------------------------------------------------------GCACGUcGGGCUUUGGGC-- l=18 a=1 
---------------------------------------------------------------------------------------------------------------GCACGUUGGGCUUUGGGCG- l=19 a=1 
----------------------------------------------------------------------------------------------------------------CACGUUGGGCU-------- l=11 a=8 
----------------------------------------------------------------------------------------------------------------CACGUUGGGCUUU------ l=13 a=1 
----------------------------------------------------------------------------------------------------------------CACGUUGGGCUUUGGGC-- l=17 a=3 
----------------------------------------------------------------------------------------------------------------CACGUUGGGCUUUGGGCG- l=18 a=1 
-----------------------------------------------------------------------------------------------------------------ACGUUGGGCUUUGGGCGG l=18 a=1 
------------------------------------------------------------------------------------------------------------------CGUUGGGCUUUGGG--- l=14 a=1 
-------------------------------------------------------------------------------------------------------------------GUUGGGCUUUGGGC-- l=14 a=2 

mb-01011
ax-1011001
ku-11
ss-101011101100
fn-111
```
