## Supplementary material for "Comprehensive re-analysis of hairpin RNAs in fungi reveals ancestral links": File S1: PID2035.PC-136623_4.SRR9035426.txt

```
species:   Vamal
pid:       PID2035
parent:    PC-136623_4
paralog:   
locus:     CM003104.1:2981414-2981510
matures:   ['UCGGCUUAGUAUCGGUAACGU', 'GGCUAUCGGUAUUAAGCCUUAG']
srr:       SRR9035426
genome:    /Users/jax/+Genomes/Fungal_genomes/Vamal.GCA_000818155.1_ASM81815v1_genomic.fa
alignment: /media/data/njohnson/+SeqLibraries/FunHP_libraries/Guo2021-na.SRR9035426.cram
call:      samtools view /media/data/njohnson/+SeqLibraries/FunHP_libraries/Guo2021-na.SRR9035426.cram CM003104.1:2981414-2981510

13 out of bounds
36 alignments
26 proper strand
14 stranded perfect matches

              ***********************                                ************************    
UAUAGUCGGCGAUGCUUCGGCUUAGUAUCGGUAACGUAACGACUGCGCUUCGGCUAUAAUAAGCUUUCGGCGGCUAUCGGUAUUAAGCCUUAGCCCA
.......((....(((..(((((((((((((((.(((..(((..((................))..))))))..)))))))))))))))..))))).
----------------UCGGCUUAGUAUCGGUAACGU------------------------------------------------------------ l=21 a=4 c
-----------------------------------------------------------------------GGCUAUCGGUAUUAAGCCUUAG---- l=22 a=0 c*
----------------UCGGCUUAGUAUCGGUAACGU------------------------------------------------------------ l=21 a=4 ma
-----------------------------------------------------------------------GGCUAUCGGUAUUAAGCCUUAG---- l=22 a=0 ma*

UAUAGUCGGCGAUGCUUCGGC---------------------------------------------------------------------------- l=21 a=1 
UAUAGUCGGuGAUGCUUCGGC---------------------------------------------------------------------------- l=21 a=1 
-----UCGGCGAUGCUUCGGCUUAGU----------------------------------------------------------------------- l=21 a=1 
------------UGCUUCGGCUUAGUAUCGu------------------------------------------------------------------ l=19 a=1 
------------UGCUUCGGCUUAGUAUCGGU----------------------------------------------------------------- l=20 a=2 
---------------UUCGGCUUAGUAUCGGUAACGU------------------------------------------------------------ l=22 a=1 
----------------UCGGCUUAGUAUCGGUAACGU------------------------------------------------------------ l=21 a=4 (c,ma)
----------------UCGGCUUAGUAUCGGUAACGUA----------------------------------------------------------- l=22 a=1 
---------------------------UCGGUAACGUAACGACUGCG-------------------------------------------------- l=20 a=1 
---------------------------UCGGUAACGUAACGACUGCGa------------------------------------------------- l=21 a=1 
---------------------------aCGGUAACGUAACGACUGCGC------------------------------------------------- l=21 a=1 
---------------------------UCGGUAACGUAACGACUGCGCa------------------------------------------------ l=22 a=1 
----------------------------CGGUAACGUAACGACUGuGC------------------------------------------------- l=20 a=1 
-----------------------------GGUAACGUAACGACUc---------------------------------------------------- l=16 a=1 
-----------------------------GGUAACGUAACGACUGCGCUUCGa-------------------------------------------- l=24 a=1 
-------------------------------UAACGUAACGACUGCGCUUCGGCa------------------------------------------ l=24 a=1 
---------------------------------ACGUAACGACUGCGCUUCGGa------------------------------------------- l=21 a=1 
------------------------------------UAACGACUGCGCUUCGGCg------------------------------------------ l=19 a=1 
------------------------------------UAACGACUGCGCUUCGGCU------------------------------------------ l=19 a=1 
-------------------------------------------UGCGCUUCGGCUAUAAUAAGCUa------------------------------- l=23 a=1 
--------------------------------------------------------UAAUAAGCUUUCGGCGGCUA--------------------- l=20 a=1 
-----------------------------------------------------------UAAGCUUUCGGCGGCUAUCGG----------------- l=21 a=1 

mb-01011
ax-1011011
ku-01
ss-111110111100
fn-101
```
