## Supplementary material for "Comprehensive re-analysis of hairpin RNAs in fungi reveals ancestral links": File S1: PID2036.PC-355705_2.SRR9035426.txt

```
species:   Vamal
pid:       PID2036
parent:    PC-355705_2
paralog:   
locus:     CM003099.1:2170280-2170427
matures:   ['AGGCCUAAUAUCGUAUCGCGGG', 'CCGGUAGGGCGUUAGGCGGCUUC']
srr:       SRR9035426
genome:    /Users/jax/+Genomes/Fungal_genomes/Vamal.GCA_000818155.1_ASM81815v1_genomic.fa
alignment: /media/data/njohnson/+SeqLibraries/FunHP_libraries/Guo2021-na.SRR9035426.cram
call:      samtools view /media/data/njohnson/+SeqLibraries/FunHP_libraries/Guo2021-na.SRR9035426.cram CM003099.1:2170280-2170427

0 out of bounds
7 alignments
5 proper strand
1 stranded perfect matches

       ************************                                                                                 **********************              
AUAAGCCCCGGUAGGGCGUUAGGCGGCUUCUUAAACUACUAUAUUAUCGGCCGCCCCGAUAAUAAGAUAGCCCCGCUAGGUAUCUAAGAUAAUACGGCGAUAUCGCAGCUAAAGAAGGCCUAAUAUCGUAUCGCGGGCUAUCCCCGGG
...((((((((((.((.(((((((..((((((...(((((.(((((((((.....))))))))))).)))....(((.((((((...(......)...))))))..)))..))))))))))))).)).))))).))))).........
-------------------------------------------------------------------------------------------------------------------AGGCCUAAUAUCGUAUCGCGGG----------- l=22 a=0 c
-------CCGGUAGGGCGUUAGGCGGCUUC---------------------------------------------------------------------------------------------------------------------- l=23 a=0 c*
------------------------------------------------------------------------------------------------------------------AAGGCCUAAUAUCGUAUCGC-------------- l=20 a=1 ma
---------GGUAGGGCGUUAGGCGGCUUCU--------------------------------------------------------------------------------------------------------------------- l=22 a=0 ma*

--------------------------------------------------------------UAAGAUAGCCCuGCUAGGUAU----------------------------------------------------------------- l=21 a=1 
------------------------------------------------------------------------------------------------------------------AAGGCCUAAUAUCGUAUCGC-------------- l=20 a=1 (ma)
---------------------------------------------------------------------------------------------------------------------------UAUCGUAUCGCGGGCUAUCCCCa-- l=23 a=1 
-----------------------------------------------------------------------------------------------------------------------------UCGUAUCGCGGGCUAUCCCCa-- l=21 a=1 
-----------------------------------------------------------------------------------------------------------------------------UCGUAUCGCGGGCUAUCCCCGGu l=23 a=1 

mb-01011
ax-1011011
ku-01
ss-110110111100
fn-001
```
