## Supplementary material for "Comprehensive re-analysis of hairpin RNAs in fungi reveals ancestral links": File S1: PID2042.PC-1290049_1.SRR9035426.txt

```
species:   Vamal
pid:       PID2042
parent:    PC-1290049_1
paralog:   
locus:     CM003098.1:725380-725467
matures:   ['UCGGAAAGGAAGAUGGAGUUCGA', 'AACACCAUUUUCUAAAUUCUGCUA']
srr:       SRR9035426
genome:    /Users/jax/+Genomes/Fungal_genomes/Vamal.GCA_000818155.1_ASM81815v1_genomic.fa
alignment: /media/data/njohnson/+SeqLibraries/FunHP_libraries/Guo2021-na.SRR9035426.cram
call:      samtools view /media/data/njohnson/+SeqLibraries/FunHP_libraries/Guo2021-na.SRR9035426.cram CM003098.1:725380-725467

1 out of bounds
7 alignments
7 proper strand
5 stranded perfect matches

                  ***************************************************                   
CUAUCACGGAGGAGUCGGUCAACACCAUUUUCUAAAUUCUGCUAGCUCGGAAAGGAAGAUGGAGUUCGAUCCUACUCCGAAGUGACGC
...((((...(((((.(((((((.(((((((((...(((((......))))).))))))))).))).)).)).)))))...))))...
----------------------------------------------UCGGAAAGGAAGAUGGAGUUCGA------------------- l=23 a=1 c
--------------------AACACCAUUUUCUAAAUUCUGCUA-------------------------------------------- l=24 a=0 c*
----------------------------------------------UCGGAAAGGAAGAUGGAGUUCGA------------------- l=23 a=1 ma
--------------------AACACCAUUUUCUAAAUUCUGCUA-------------------------------------------- l=24 a=0 ma*

-UAUCACGGAGGAGUCGGUCAACACCAUc----------------------------------------------------------- l=28 a=1 
------------------------CCAUUUUCUAAAUUCUGCUAGCUCGGAAAGGA-------------------------------- l=32 a=1 
---------------------------------AAAUUCUGCUAGC------------------------------------------ l=13 a=1 
-----------------------------------AUUCUGCUAGCUCGGA------------------------------------- l=16 a=1 
------------------------------------------UAGCUCGGAAAGGAAGAUGGAG------------------------ l=22 a=1 
----------------------------------------------UCGGAuAGGAAGAUG--------------------------- l=15 a=1 
----------------------------------------------UCGGAAAGGAAGAUGGAGUUCGA------------------- l=23 a=1 (c,ma)

mb-01011
ax-1001011
ku-01
ss-100111101100
fn-011
```
