## Supplementary material for "Comprehensive re-analysis of hairpin RNAs in fungi reveals ancestral links": File S1: PID2042.PC-1290049_1.SRR9103190.txt

```
species:   Vamal
pid:       PID2042
parent:    PC-1290049_1
paralog:   
locus:     CM003098.1:725380-725467
matures:   ['UCGGAAAGGAAGAUGGAGUUCGA', 'AACACCAUUUUCUAAAUUCUGCUA']
srr:       SRR9103190
genome:    /Users/jax/+Genomes/Fungal_genomes/Vamal.GCA_000818155.1_ASM81815v1_genomic.fa
alignment: /media/data/njohnson/+SeqLibraries/FunHP_libraries/Guo2021-na.SRR9103190.cram
call:      samtools view /media/data/njohnson/+SeqLibraries/FunHP_libraries/Guo2021-na.SRR9103190.cram CM003098.1:725380-725467

1 out of bounds
3 alignments
3 proper strand
2 stranded perfect matches

    *************                                                      *************    
CUAUCACGGAGGAGUCGGUCAACACCAUUUUCUAAAUUCUGCUAGCUCGGAAAGGAAGAUGGAGUUCGAUCCUACUCCGAAGUGACGC
...((((...(((((.(((((((.(((((((((...(((((......))))).))))))))).))).)).)).)))))...))))...
----------------------------------------------UCGGAAAGGAAGAUGGAGUUCGA------------------- l=23 a=0 c
--------------------AACACCAUUUUCUAAAUUCUGCUA-------------------------------------------- l=24 a=0 c*
-------------------------------------------------------------------------ACUCCGAAGUG---- l=11 a=2 ma
------CGGAGGAGUCG----------------------------------------------------------------------- l=11 a=0 ma*

--------------------------AUUUUgUAAAUUCUG----------------------------------------------- l=15 a=1 
-------------------------------------------------------------------------ACUCCGAAGUG---- l=11 a=2 (ma)

mb-01011
ax-1011001
ku-01
ss-101011111110
fn-011
```
