## Supplementary material for "Comprehensive re-analysis of hairpin RNAs in fungi reveals ancestral links": File S1: PID2101.vna-miR-1-5p.SRR11514757.txt

```
species:   Venon
pid:       PID2101
parent:    vna-miR-1-5p
paralog:   
locus:     PDEZ01000134.1:112763-112850
matures:   ['AAACGCUGAUCUCCAAGUUACCU', 'AGAGACGAGGAGCAUGAGUGUUUUC']
srr:       SRR11514757
genome:    /Users/jax/+Genomes/Fungal_genomes/Venon.GCA_002776445.1_ASM277644v1_genomic.fa
alignment: /media/data/njohnson/+SeqLibraries/FunHP_libraries/Jesenicnik2022-cp.SRR11514757.cram
call:      samtools view /media/data/njohnson/+SeqLibraries/FunHP_libraries/Jesenicnik2022-cp.SRR11514757.cram PDEZ01000134.1:112763-112850

0 out of bounds
0 alignments
0 proper strand
0 stranded perfect matches

           *************************                 ***************************        
GCGCUCCAAGCUGAAACGCUGAUCUCCAAGUUACCUAAAAUGUCAAGGCAAGAAGAGAGACGAGGAGCAUGAGUGUUUUCAGGAGCGC
(((((((.....((((((((.((((((..(((.(((....(((....)))...)).).)))..)))).)).))))))))..)))))))
-------------AAACGCUGAUCUCCAAGUUACCU---------------------------------------------------- l=23 a=0 c
-------------------------------------------------------AGAGACGAGGAGCAUGAGUGUUUUC-------- l=25 a=0 c*
-------------AAACGCUGAUCUCCAAGUUACCU---------------------------------------------------- l=23 a=0 ma
-------------------------------------------------------AGAGACGAGGAGCAUGAGUGUUUUC-------- l=25 a=0 ma*


No alignments to locus

mb-01011
ax-1011011
ku-01
ss-000110001100
fn-001
```
