## Supplementary material for "Comprehensive re-analysis of hairpin RNAs in fungi reveals ancestral links": File S1: PID2102.vna-miR-2-5p.SRR11514755.txt

```
species:   Venon
pid:       PID2102
parent:    vna-miR-2-5p
paralog:   
locus:     PDEZ01000011.1:123112-123169
matures:   ['ACGGGUCCGGAUAUGCAGCUUG', 'UCUCAUGUUCGGGCCCGUGG']
srr:       SRR11514755
genome:    /Users/jax/+Genomes/Fungal_genomes/Venon.GCA_002776445.1_ASM277644v1_genomic.fa
alignment: /media/data/njohnson/+SeqLibraries/FunHP_libraries/Jesenicnik2022-cp.SRR11514755.cram
call:      samtools view /media/data/njohnson/+SeqLibraries/FunHP_libraries/Jesenicnik2022-cp.SRR11514755.cram PDEZ01000011.1:123112-123169

0 out of bounds
2 alignments
0 proper strand
0 stranded perfect matches

   **********************           ********************* 
GCCUUACGGGUCCGGAUAUGCAGCUUGCUCAGUAGCCUCUCAUGUUCGGGCCCGUGGC
(((..(((((((((((((((.((...(((....)))..))))))))))))))))))))
-----ACGGGUCCGGAUAUGCAGCUUG------------------------------- l=22 a=0 c
-------------------------------------UCUCAUGUUCGGGCCCGUGG- l=20 a=0 c*
-----ACGGGUCCGGAUAUGCAGCUUG------------------------------- l=22 a=0 ma
-------------------------------------UCUCAUGUUCGGGCCCGUGG- l=20 a=0 ma*


No alignments to locus

mb-01011
ax-1011011
ku-01
ss-100111011100
fn-001
```
