## Supplementary material for "Comprehensive re-analysis of hairpin RNAs in fungi reveals ancestral links": File S1: PID2102.vna-miR-2-5p.SRR11514760.txt

```
species:   Venon
pid:       PID2102
parent:    vna-miR-2-5p
paralog:   
locus:     PDEZ01000011.1:123112-123169
matures:   ['ACGGGUCCGGAUAUGCAGCUUG', 'UCUCAUGUUCGGGCCCGUGG']
srr:       SRR11514760
genome:    /Users/jax/+Genomes/Fungal_genomes/Venon.GCA_002776445.1_ASM277644v1_genomic.fa
alignment: /media/data/njohnson/+SeqLibraries/FunHP_libraries/Jesenicnik2022-cp.SRR11514760.cram
call:      samtools view /media/data/njohnson/+SeqLibraries/FunHP_libraries/Jesenicnik2022-cp.SRR11514760.cram PDEZ01000011.1:123112-123169

3 out of bounds
11 alignments
8 proper strand
8 stranded perfect matches

   ************************        ********************** 
GCCUUACGGGUCCGGAUAUGCAGCUUGCUCAGUAGCCUCUCAUGUUCGGGCCCGUGGC
(((..(((((((((((((((.((...(((....)))..))))))))))))))))))))
-----ACGGGUCCGGAUAUGCAGCUUG------------------------------- l=22 a=1 c
-------------------------------------UCUCAUGUUCGGGCCCGUGG- l=20 a=0 c*
-----ACGGGUCCGGAUAUGCAGCUUG------------------------------- l=22 a=1 ma
-------------------------------------UCUCAUGUUCGGGCCCGUGG- l=20 a=0 ma*

-------------------------------GUAGCCUCUCA---------------- l=11 a=1 
-----------CCGGAUAUGCA------------------------------------ l=11 a=1 
-----ACGGGUCCGG------------------------------------------- l=10 a=1 
-----ACGGGUCCGGAUAUGCA------------------------------------ l=17 a=1 
-----ACGGGUCCGGAUAUGCAGCUUG------------------------------- l=22 a=1 (c,ma)
-----ACGGGUCCGGAUAUGCAGCUUGCUCA--------------------------- l=26 a=1 
----UACGGGUCCGGAUAU--------------------------------------- l=15 a=1 
---UUACGGGUCCGG------------------------------------------- l=12 a=1 

mb-01011
ax-1011011
ku-01
ss-100110111000
fn-001
```
