## Supplementary material for "Comprehensive re-analysis of hairpin RNAs in fungi reveals ancestral links": File S1: PID2103.vna-miR-3-5p.SRR11514757.txt

```
species:   Venon
pid:       PID2103
parent:    vna-miR-3-5p
paralog:   
locus:     PDEZ01000008.1:274462-274549
matures:   ['UGGCGCUGAGGGUGUCGA', 'GGCACCUUUCGGCGGCAC']
srr:       SRR11514757
genome:    /Users/jax/+Genomes/Fungal_genomes/Venon.GCA_002776445.1_ASM277644v1_genomic.fa
alignment: /media/data/njohnson/+SeqLibraries/FunHP_libraries/Jesenicnik2022-cp.SRR11514757.cram
call:      samtools view /media/data/njohnson/+SeqLibraries/FunHP_libraries/Jesenicnik2022-cp.SRR11514757.cram PDEZ01000008.1:274462-274549

0 out of bounds
0 alignments
0 proper strand
0 stranded perfect matches

            ********************                         ********************           
GAGCCCAGCGCAGAUGGCGCUGAGGGUGUCGAAAAAGACGAGUGUGGUCCUCUAGUAAAGGCACCUUUCGGCGGCACCAUGCGGGCUU
((((((.(((..(.((.(((((((((((((.....(((.((......)).)))......)))))).))))))).)))..)))))))))
--------------UGGCGCUGAGGGUGUCGA-------------------------------------------------------- l=18 a=0 c
-----------------------------------------------------------GGCACCUUUCGGCGGCAC----------- l=18 a=0 c*
--------------UGGCGCUGAGGGUGUCGA-------------------------------------------------------- l=18 a=0 ma
-----------------------------------------------------------GGCACCUUUCGGCGGCAC----------- l=18 a=0 ma*


No alignments to locus

mb-01011
ax-1011001
ku-01
ss-000010011100
fn-001
```
