## Supplementary material for "Comprehensive re-analysis of hairpin RNAs in fungi reveals ancestral links": File S1: PID2103.vna-miR-3-5p.SRR11514759.txt

```
species:   Venon
pid:       PID2103
parent:    vna-miR-3-5p
paralog:   
locus:     PDEZ01000008.1:274462-274549
matures:   ['UGGCGCUGAGGGUGUCGA', 'GGCACCUUUCGGCGGCAC']
srr:       SRR11514759
genome:    /Users/jax/+Genomes/Fungal_genomes/Venon.GCA_002776445.1_ASM277644v1_genomic.fa
alignment: /media/data/njohnson/+SeqLibraries/FunHP_libraries/Jesenicnik2022-cp.SRR11514759.cram
call:      samtools view /media/data/njohnson/+SeqLibraries/FunHP_libraries/Jesenicnik2022-cp.SRR11514759.cram PDEZ01000008.1:274462-274549

1 out of bounds
8 alignments
7 proper strand
5 stranded perfect matches

            ********************                         ********************           
GAGCCCAGCGCAGAUGGCGCUGAGGGUGUCGAAAAAGACGAGUGUGGUCCUCUAGUAAAGGCACCUUUCGGCGGCACCAUGCGGGCUU
((((((.(((..(.((.(((((((((((((.....(((.((......)).)))......)))))).))))))).)))..)))))))))
--------------UGGCGCUGAGGGUGUCGA-------------------------------------------------------- l=18 a=0 c
-----------------------------------------------------------GGCACCUUUCGGCGGCAC----------- l=18 a=0 c*
GAGCCCAGCGCA---------------------------------------------------------------------------- l=12 a=2 ma
-----------------------------------------------------------GGCACCUUUCGGCGGCAC----------- l=18 a=0 ma*

-----------------------------------------GUGUGGUCCUC------------------------------------ l=11 a=1 
---------------------------------------GAGUGUGGUCC-------------------------------------- l=11 a=1 
-------------------------------------ACGAGUGUGGUCaU------------------------------------- l=14 a=1 
-----------------------GGGUGUgGAAAAAGAC------------------------------------------------- l=16 a=1 
-AGCCCAGCGCA---------------------------------------------------------------------------- l=11 a=1 
GAGCCCAGCGCA---------------------------------------------------------------------------- l=12 a=2 (ma)

mb-00011
ax-1011001
ku-01
ss-101011111100
fn-011
```
