## Supplementary material for "Comprehensive re-analysis of hairpin RNAs in fungi reveals ancestral links": File S1: PID2103.vna-miR-3-5p.SRR11514760.txt

```
species:   Venon
pid:       PID2103
parent:    vna-miR-3-5p
paralog:   
locus:     PDEZ01000008.1:274462-274549
matures:   ['UGGCGCUGAGGGUGUCGA', 'GGCACCUUUCGGCGGCAC']
srr:       SRR11514760
genome:    /Users/jax/+Genomes/Fungal_genomes/Venon.GCA_002776445.1_ASM277644v1_genomic.fa
alignment: /media/data/njohnson/+SeqLibraries/FunHP_libraries/Jesenicnik2022-cp.SRR11514760.cram
call:      samtools view /media/data/njohnson/+SeqLibraries/FunHP_libraries/Jesenicnik2022-cp.SRR11514760.cram PDEZ01000008.1:274462-274549

1 out of bounds
3 alignments
3 proper strand
3 stranded perfect matches

            ********************                         ********************           
GAGCCCAGCGCAGAUGGCGCUGAGGGUGUCGAAAAAGACGAGUGUGGUCCUCUAGUAAAGGCACCUUUCGGCGGCACCAUGCGGGCUU
((((((.(((..(.((.(((((((((((((.....(((.((......)).)))......)))))).))))))).)))..)))))))))
--------------UGGCGCUGAGGGUGUCGA-------------------------------------------------------- l=18 a=1 c
-----------------------------------------------------------GGCACCUUUCGGCGGCAC----------- l=18 a=0 c*
--------------UGGCGCUGAGGGUGUCGA-------------------------------------------------------- l=18 a=1 ma
-----------------------------------------------------------GGCACCUUUCGGCGGCAC----------- l=18 a=0 ma*

-----------------------------------------------------------GGCACCUUUCGGCGGCACC---------- l=19 a=1 
--------------------------------AAAAGACGAGUGUGGUCCUCUAG--------------------------------- l=23 a=1 
--------------UGGCGCUGAGGGUGUCGA-------------------------------------------------------- l=18 a=1 (c,ma)

mb-01111
ax-1011001
ku-01
ss-100011111110
fn-011
```
