## Supplementary material for "Comprehensive re-analysis of hairpin RNAs in fungi reveals ancestral links": File S1: PID2104.vna-miR-4-5p.SRR11514757.txt

```
species:   Venon
pid:       PID2104
parent:    vna-miR-4-5p
paralog:   
locus:     PDEZ01000132.1:28942-29011
matures:   ['CGCGCCGCGAUGCCGCCG', 'GUCGGCCUCUCGGGCGAG']
srr:       SRR11514757
genome:    /Users/jax/+Genomes/Fungal_genomes/Venon.GCA_002776445.1_ASM277644v1_genomic.fa
alignment: /media/data/njohnson/+SeqLibraries/FunHP_libraries/Jesenicnik2022-cp.SRR11514757.cram
call:      samtools view /media/data/njohnson/+SeqLibraries/FunHP_libraries/Jesenicnik2022-cp.SRR11514757.cram PDEZ01000132.1:28942-29011

0 out of bounds
0 alignments
0 proper strand
0 stranded perfect matches

             ********************   ********************              
AUGGCCGCGCUCUCGCGCGCCGCGAUGCCGCCGGCAUGGUCGGCCUCUCGGGCGAGAAGAAGCGCGCCAU
(((((.((((((((.(((.(((.((.((((((.....)).)))).)).)))))).).)).))))))))))
---------------CGCGCCGCGAUGCCGCCG------------------------------------- l=18 a=0 c
--------------------------------------GUCGGCCUCUCGGGCGAG-------------- l=18 a=0 c*
---------------CGCGCCGCGAUGCCGCCG------------------------------------- l=18 a=0 ma
--------------------------------------GUCGGCCUCUCGGGCGAG-------------- l=18 a=0 ma*


No alignments to locus

mb-01011
ax-1011001
ku-01
ss-000010011100
fn-001
```
