## Supplementary material for "Comprehensive re-analysis of hairpin RNAs in fungi reveals ancestral links": File S1: PID2105.vna-miR-5-3p.SRR11514758.txt

```
species:   Venon
pid:       PID2105
parent:    vna-miR-5-3p
paralog:   
locus:     PDEZ01000042.1:292554-292605
matures:   ['UCAAGCCUGGGGCUCGCUUUG', 'AAGCGAGUCCCGGAUUGUAC']
srr:       SRR11514758
genome:    /Users/jax/+Genomes/Fungal_genomes/Venon.GCA_002776445.1_ASM277644v1_genomic.fa
alignment: /media/data/njohnson/+SeqLibraries/FunHP_libraries/Jesenicnik2022-cp.SRR11514758.cram
call:      samtools view /media/data/njohnson/+SeqLibraries/FunHP_libraries/Jesenicnik2022-cp.SRR11514758.cram PDEZ01000042.1:292554-292605

0 out of bounds
10 alignments
7 proper strand
7 stranded perfect matches

**************                        **************
GAGGGAAGCGAGUCCCGGAUUGUACUCAUCAAGCCUGGGGCUCGCUUUGAUC
((..((((((((((((((.(((.......)))..))))))))))))))..))
----------------------------UCAAGCCUGGGGCUCGCUUUG--- l=21 a=0 c
-----AAGCGAGUCCCGGAUUGUAC--------------------------- l=20 a=0 c*
--GGGAAGCGAGUC-------------------------------------- l=12 a=4 ma
----------------------------------------CUCGCUUUGAUC l=12 a=0 ma*

--GGGAAGCGAGU--------------------------------------- l=11 a=2 
--GGGAAGCGAGUC-------------------------------------- l=12 a=4 (ma)
------AGCGAGUCCCG----------------------------------- l=11 a=1 

mb-01011
ax-1011001
ku-01
ss-101010111110
fn-101
```
