## Supplementary material for "Comprehensive re-analysis of hairpin RNAs in fungi reveals ancestral links": File S1: PID2105.vna-miR-5-3p.SRR11514759.txt

```
species:   Venon
pid:       PID2105
parent:    vna-miR-5-3p
paralog:   
locus:     PDEZ01000042.1:292554-292605
matures:   ['UCAAGCCUGGGGCUCGCUUUG', 'AAGCGAGUCCCGGAUUGUAC']
srr:       SRR11514759
genome:    /Users/jax/+Genomes/Fungal_genomes/Venon.GCA_002776445.1_ASM277644v1_genomic.fa
alignment: /media/data/njohnson/+SeqLibraries/FunHP_libraries/Jesenicnik2022-cp.SRR11514759.cram
call:      samtools view /media/data/njohnson/+SeqLibraries/FunHP_libraries/Jesenicnik2022-cp.SRR11514759.cram PDEZ01000042.1:292554-292605

1 out of bounds
1 alignments
1 proper strand
1 stranded perfect matches

  ****************                ****************  
GAGGGAAGCGAGUCCCGGAUUGUACUCAUCAAGCCUGGGGCUCGCUUUGAUC
((..((((((((((((((.(((.......)))..))))))))))))))..))
----------------------------UCAAGCCUGGGGCUCGCUUUG--- l=21 a=0 c
-----AAGCGAGUCCCGGAUUGUAC--------------------------- l=20 a=0 c*
----GAAGCGAGUCCCGG---------------------------------- l=14 a=1 ma
------------------------------------GGGGCUCGCUUUGA-- l=14 a=0 ma*

----GAAGCGAGUCCCGG---------------------------------- l=14 a=1 (ma)

mb-01011
ax-1011101
ku-01
ss-100011111110
fn-011
```
