## Supplementary material for "Comprehensive re-analysis of hairpin RNAs in fungi reveals ancestral links": File S1: PID2105.vna-miR-5-3p.SRR11514760.txt

```
species:   Venon
pid:       PID2105
parent:    vna-miR-5-3p
paralog:   
locus:     PDEZ01000042.1:292554-292605
matures:   ['UCAAGCCUGGGGCUCGCUUUG', 'AAGCGAGUCCCGGAUUGUAC']
srr:       SRR11514760
genome:    /Users/jax/+Genomes/Fungal_genomes/Venon.GCA_002776445.1_ASM277644v1_genomic.fa
alignment: /media/data/njohnson/+SeqLibraries/FunHP_libraries/Jesenicnik2022-cp.SRR11514760.cram
call:      samtools view /media/data/njohnson/+SeqLibraries/FunHP_libraries/Jesenicnik2022-cp.SRR11514760.cram PDEZ01000042.1:292554-292605

0 out of bounds
5 alignments
5 proper strand
5 stranded perfect matches

   ********************** ***********************   
GAGGGAAGCGAGUCCCGGAUUGUACUCAUCAAGCCUGGGGCUCGCUUUGAUC
((..((((((((((((((.(((.......)))..))))))))))))))..))
----------------------------UCAAGCCUGGGGCUCGCUUUG--- l=21 a=2 c
-----AAGCGAGUCCCGGAUUGUAC--------------------------- l=20 a=0 c*
----------------------------UCAAGCCUGGGGCUCGCUUUG--- l=21 a=2 ma
-----AAGCGAGUCCCGGAUUGUAC--------------------------- l=20 a=0 ma*

-----AAGCGAGUCCCGGAUUGU----------------------------- l=18 a=1 
---------GAGUCCCGGAUU------------------------------- l=12 a=1 
---------------------------AUCAAGCCUGGG------------- l=12 a=1 
----------------------------UCAAGCCUGGGGCUCGCUUUG--- l=21 a=2 (c,ma)

mb-01011
ax-1011011
ku-01
ss-101111101100
fn-011
```
