## Supplementary material for "Comprehensive re-analysis of hairpin RNAs in fungi reveals ancestral links": File S1: PID2105.vna-miR-5-3p.SRR11514761.txt

```
species:   Venon
pid:       PID2105
parent:    vna-miR-5-3p
paralog:   
locus:     PDEZ01000042.1:292554-292605
matures:   ['UCAAGCCUGGGGCUCGCUUUG', 'AAGCGAGUCCCGGAUUGUAC']
srr:       SRR11514761
genome:    /Users/jax/+Genomes/Fungal_genomes/Venon.GCA_002776445.1_ASM277644v1_genomic.fa
alignment: /media/data/njohnson/+SeqLibraries/FunHP_libraries/Jesenicnik2022-cp.SRR11514761.cram
call:      samtools view /media/data/njohnson/+SeqLibraries/FunHP_libraries/Jesenicnik2022-cp.SRR11514761.cram PDEZ01000042.1:292554-292605

0 out of bounds
3 alignments
2 proper strand
1 stranded perfect matches

        **************       ***************        
GAGGGAAGCGAGUCCCGGAUUGUACUCAUCAAGCCUGGGGCUCGCUUUGAUC
((..((((((((((((((.(((.......)))..))))))))))))))..))
----------------------------UCAAGCCUGGGGCUCGCUUUG--- l=21 a=0 c
-----AAGCGAGUCCCGGAUUGUAC--------------------------- l=20 a=0 c*
----------AGUCCCGGAUUG------------------------------ l=12 a=1 ma
-------------------------------AGCCUGGGGCUCG-------- l=13 a=0 ma*

----------AGUCCCGGAUUG------------------------------ l=12 a=1 (ma)
---------------------------AUCAAGCCUGGGGaUC--------- l=16 a=1 

mb-01011
ax-1011001
ku-01
ss-100010111100
fn-001
```
