## Supplementary material for "Comprehensive re-analysis of hairpin RNAs in fungi reveals ancestral links": File S1: PID2106.vna-miR-6-5p.SRR11514754.txt

```
species:   Venon
pid:       PID2106
parent:    vna-miR-6-5p
paralog:   
locus:     PDEZ01000042.1:130388-130457
matures:   ['GGUCGACCUCUGGGCGCU', 'CUGCACUUGGGUGGACUGG']
srr:       SRR11514754
genome:    /Users/jax/+Genomes/Fungal_genomes/Venon.GCA_002776445.1_ASM277644v1_genomic.fa
alignment: /media/data/njohnson/+SeqLibraries/FunHP_libraries/Jesenicnik2022-cp.SRR11514754.cram
call:      samtools view /media/data/njohnson/+SeqLibraries/FunHP_libraries/Jesenicnik2022-cp.SRR11514754.cram PDEZ01000042.1:130388-130457

3 out of bounds
6 alignments
0 proper strand
0 stranded perfect matches

********************                       **********************     
UGGGUCGACCUCUGGGCGCUGAAUACGCGGUCAGCUGCACUUGGGUGGACUGGGAGGGGGGGCCGACGGG
(((.((..(((((.((((((.((...((((....))))..)).))))..)).)))))..)).))).....
--GGUCGACCUCUGGGCGCU-------------------------------------------------- l=18 a=0 c
----------------------------------CUGCACUUGGGUGGACUGG----------------- l=19 a=0 c*
--GGUCGACCUCUGGGCGCU-------------------------------------------------- l=18 a=0 ma
----------------------------------CUGCACUUGGGUGGACUGG----------------- l=19 a=0 ma*


No alignments to locus

mb-00011
ax-1011001
ku-01
ss-100011011100
fn-001
```
