## Supplementary material for "Comprehensive re-analysis of hairpin RNAs in fungi reveals ancestral links": File S1: PID2106.vna-miR-6-5p.SRR11514755.txt

```
species:   Venon
pid:       PID2106
parent:    vna-miR-6-5p
paralog:   
locus:     PDEZ01000042.1:130388-130457
matures:   ['GGUCGACCUCUGGGCGCU', 'CUGCACUUGGGUGGACUGG']
srr:       SRR11514755
genome:    /Users/jax/+Genomes/Fungal_genomes/Venon.GCA_002776445.1_ASM277644v1_genomic.fa
alignment: /media/data/njohnson/+SeqLibraries/FunHP_libraries/Jesenicnik2022-cp.SRR11514755.cram
call:      samtools view /media/data/njohnson/+SeqLibraries/FunHP_libraries/Jesenicnik2022-cp.SRR11514755.cram PDEZ01000042.1:130388-130457

12 out of bounds
26 alignments
25 proper strand
25 stranded perfect matches

       ************                         **************            
UGGGUCGACCUCUGGGCGCUGAAUACGCGGUCAGCUGCACUUGGGUGGACUGGGAGGGGGGGCCGACGGG
(((.((..(((((.((((((.((...((((....))))..)).))))..)).)))))..)).))).....
--GGUCGACCUCUGGGCGCU-------------------------------------------------- l=18 a=0 c
----------------------------------CUGCACUUGGGUGGACUGG----------------- l=19 a=0 c*
----------------------------------------------GGACUGGGAGGG------------ l=12 a=2 ma
---------CUCUGGGCGC--------------------------------------------------- l=10 a=0 ma*

----------------------------------------------------------GGGGCCGACGGG l=12 a=1 
------------------------------------------------ACUGGGAGGGGGG--------- l=13 a=1 
------------------------------------------------ACUGGGAGGGGGGGCC------ l=16 a=1 
----------------------------------------------GGACUGGGAGGG------------ l=12 a=2 (ma)
----------------------------------------------GGACUGGGAGGGG----------- l=13 a=1 
---------------------------------------------UGGACUGGGAGGG------------ l=13 a=1 
--------------------------------------------GUGGACUGGGAGGGGGG--------- l=17 a=1 
-----------------------------------UGCACUUGGGUGGACUGGG---------------- l=19 a=2 
-----------------------------------UGCACUUGGGUGGACUGGGA--------------- l=20 a=1 
----------------------------------CUGCACUUGGGUGGACUGGGAGG------------- l=23 a=1 
-------------------------------CAGCUGCACUUGGGUGGACU------------------- l=20 a=2 
------------------------------UCAGCUGCACUUGGGUGGACUGGGAGGGGGGGCCGA---- l=36 a=1 
------------------------ACGCGGUCAGCUGCACUUGG-------------------------- l=20 a=1 
----------------------AUACGCGGUCAGCUGCACUUGGGUGGACUGGGAGGGGGG--------- l=39 a=1 
------------UGGGCGCUGAA----------------------------------------------- l=11 a=1 
--------CCUCUGGGCGCU-------------------------------------------------- l=12 a=1 
-------ACCUCUGGGCGC--------------------------------------------------- l=12 a=1 
---GUCGACCUCUG-------------------------------------------------------- l=11 a=1 
--GGUCGACCUCUGGGC----------------------------------------------------- l=15 a=1 
--GGUCGACCUCUGGGCGCUGAA----------------------------------------------- l=21 a=1 
-GGGUCGACCUCU--------------------------------------------------------- l=12 a=1 
UGGGUCGACCUCUGGGCGCU-------------------------------------------------- l=20 a=1 

mb-01011
ax-1011001
ku-01
ss-101011111100
fn-111
```
