## Supplementary material for "Comprehensive re-analysis of hairpin RNAs in fungi reveals ancestral links": File S1: PID2106.vna-miR-6-5p.SRR11514760.txt

```
species:   Venon
pid:       PID2106
parent:    vna-miR-6-5p
paralog:   
locus:     PDEZ01000042.1:130388-130457
matures:   ['GGUCGACCUCUGGGCGCU', 'CUGCACUUGGGUGGACUGG']
srr:       SRR11514760
genome:    /Users/jax/+Genomes/Fungal_genomes/Venon.GCA_002776445.1_ASM277644v1_genomic.fa
alignment: /media/data/njohnson/+SeqLibraries/FunHP_libraries/Jesenicnik2022-cp.SRR11514760.cram
call:      samtools view /media/data/njohnson/+SeqLibraries/FunHP_libraries/Jesenicnik2022-cp.SRR11514760.cram PDEZ01000042.1:130388-130457

3 out of bounds
10 alignments
8 proper strand
8 stranded perfect matches

********************                       **********************     
UGGGUCGACCUCUGGGCGCUGAAUACGCGGUCAGCUGCACUUGGGUGGACUGGGAGGGGGGGCCGACGGG
(((.((..(((((.((((((.((...((((....))))..)).))))..)).)))))..)).))).....
--GGUCGACCUCUGGGCGCU-------------------------------------------------- l=18 a=2 c
----------------------------------CUGCACUUGGGUGGACUGG----------------- l=19 a=0 c*
--GGUCGACCUCUGGGCGCU-------------------------------------------------- l=18 a=2 ma
---------------------------------------------UGGACUGGGAGGGGGGGCCG----- l=20 a=0 ma*

----------------------------------------------GGACUGGGAGGG------------ l=12 a=1 
-----------------------------------UGCACUUGGGUGGACU------------------- l=16 a=2 
----------------------------------CUGCACUUGGGUGGAC-------------------- l=16 a=1 
--GGUCGACCUCUGGGCGCU-------------------------------------------------- l=18 a=2 (c,ma)
--GGUCGACCUCUGGGCGCUGA------------------------------------------------ l=20 a=1 
--GGUCGACCUCUGGGCGCUGAAU---------------------------------------------- l=22 a=1 

mb-01111
ax-1011001
ku-01
ss-101010111100
fn-001
```
