## Supplementary material for "Comprehensive re-analysis of hairpin RNAs in fungi reveals ancestral links": File S1: PID2107.vna-miR-7-3p.SRR11514756.txt

```
species:   Venon
pid:       PID2107
parent:    vna-miR-7-3p
paralog:   
locus:     PDEZ01000011.1:746285-746332
matures:   ['UCCGGGAUGAGGAGGAGC', 'CGUCCGGCGUUCCAGGAG']
srr:       SRR11514756
genome:    /Users/jax/+Genomes/Fungal_genomes/Venon.GCA_002776445.1_ASM277644v1_genomic.fa
alignment: /media/data/njohnson/+SeqLibraries/FunHP_libraries/Jesenicnik2022-cp.SRR11514756.cram
call:      samtools view /media/data/njohnson/+SeqLibraries/FunHP_libraries/Jesenicnik2022-cp.SRR11514756.cram PDEZ01000011.1:746285-746332

0 out of bounds
5 alignments
5 proper strand
4 stranded perfect matches

**********************    **********************
GCCGUCCGGCGUUCCAGGAGGAGAACACCUUCCGGGAUGAGGAGGAGC
(((.(((..((((((.(((((......))))).)))))).))).).))
------------------------------UCCGGGAUGAGGAGGAGC l=18 a=1 c
--CGUCCGGCGUUCCAGGAG---------------------------- l=18 a=0 c*
-CCGUCCGGCGUUCCAGGAGGA-------------------------- l=21 a=3 ma
----------------------------CUUCCGGGAUGAGGAGGAGC l=20 a=0 ma*

cCCGUCCGGCGUUCCAGGAGGA-------------------------- l=22 a=1 
-CCGUCCGGCGUUCCAGGAGGA-------------------------- l=21 a=3 (ma)
------------------------------UCCGGGAUGAGGAGGAGC l=18 a=1 (c)

mb-01011
ax-1011011
ku-01
ss-101111111110
fn-111
```
