## Supplementary material for "Comprehensive re-analysis of hairpin RNAs in fungi reveals ancestral links": File S1: PID2107.vna-miR-7-3p.SRR11514760.txt

```
species:   Venon
pid:       PID2107
parent:    vna-miR-7-3p
paralog:   
locus:     PDEZ01000011.1:746285-746332
matures:   ['UCCGGGAUGAGGAGGAGC', 'CGUCCGGCGUUCCAGGAG']
srr:       SRR11514760
genome:    /Users/jax/+Genomes/Fungal_genomes/Venon.GCA_002776445.1_ASM277644v1_genomic.fa
alignment: /media/data/njohnson/+SeqLibraries/FunHP_libraries/Jesenicnik2022-cp.SRR11514760.cram
call:      samtools view /media/data/njohnson/+SeqLibraries/FunHP_libraries/Jesenicnik2022-cp.SRR11514760.cram PDEZ01000011.1:746285-746332

2 out of bounds
2 alignments
1 proper strand
1 stranded perfect matches

          ****************************          
GCCGUCCGGCGUUCCAGGAGGAGAACACCUUCCGGGAUGAGGAGGAGC
(((.(((..((((((.(((((......))))).)))))).))).).))
------------------------------UCCGGGAUGAGGAGGAGC l=18 a=0 c
--CGUCCGGCGUUCCAGGAG---------------------------- l=18 a=0 c*
--------------------------ACCUUCCGGGAU---------- l=12 a=1 ma
------------UCCAGGAGGAGA------------------------ l=12 a=0 ma*

--------------------------ACCUUCCGGGAU---------- l=12 a=1 (ma)

mb-01011
ax-1011001
ku-01
ss-100010011100
fn-001
```
