## Supplementary material for "Comprehensive re-analysis of hairpin RNAs in fungi reveals ancestral links": File S1: PID2108.vna-miR-8-5p.SRR11514754.txt

```
species:   Venon
pid:       PID2108
parent:    vna-miR-8-5p
paralog:   
locus:     PDEZ01000024.1:107269-107391
matures:   ['UAGGUGGCUCUGAGGCAUGG', 'AUGCCUCAGAGCCACCUAUA']
srr:       SRR11514754
genome:    /Users/jax/+Genomes/Fungal_genomes/Venon.GCA_002776445.1_ASM277644v1_genomic.fa
alignment: /media/data/njohnson/+SeqLibraries/FunHP_libraries/Jesenicnik2022-cp.SRR11514754.cram
call:      samtools view /media/data/njohnson/+SeqLibraries/FunHP_libraries/Jesenicnik2022-cp.SRR11514754.cram PDEZ01000024.1:107269-107391

5 out of bounds
11 alignments
8 proper strand
8 stranded perfect matches

              *************                                                                     *************              
CACCUGUGGCCAUGCCUCAGAGCCACCUAUAGGCGUGCCUUAUACCUAUAGAUAGCCCUAAGGUAUAGUAAUAGAUAGGUAUAAGGCAUGCCUAUAGGUGGCUCUGAGGCAUGGCCACAGGUG
(((((((((((((((((((((((((((((((((((((((((((((((((..((.((...........)).))..)))))))))))))))))))))))))))))))))))))))))))))))))
----------------------------------------------------------------------------------------------UAGGUGGCUCUGAGGCAUGG--------- l=20 a=0 c
-----------AUGCCUCAGAGCCACCUAUA-------------------------------------------------------------------------------------------- l=20 a=0 c*
--------------------------------------------------------------------------------------------------UGGCUCUGAGG-------------- l=11 a=3 ma
----------------UCAGAGCCACC------------------------------------------------------------------------------------------------ l=11 a=0 ma*

----------CAUGCCUCAGAG----------------------------------------------------------------------------------------------------- l=12 a=2 
------------UGCCUCAGAGCCACCUA---------------------------------------------------------------------------------------------- l=17 a=2 
------------------------------------------------------------------------------------GGCAUGCCUAU---------------------------- l=11 a=1 
--------------------------------------------------------------------------------------------------UGGCUCUGAGG-------------- l=11 a=3 (ma)

mb-01111
ax-1011001
ku-00
ss-101010111100
fn-101
```
