## Supplementary material for "Comprehensive re-analysis of hairpin RNAs in fungi reveals ancestral links": File S1: PID2108.vna-miR-8-5p.SRR11514755.txt

```
species:   Venon
pid:       PID2108
parent:    vna-miR-8-5p
paralog:   
locus:     PDEZ01000024.1:107269-107391
matures:   ['UAGGUGGCUCUGAGGCAUGG', 'AUGCCUCAGAGCCACCUAUA']
srr:       SRR11514755
genome:    /Users/jax/+Genomes/Fungal_genomes/Venon.GCA_002776445.1_ASM277644v1_genomic.fa
alignment: /media/data/njohnson/+SeqLibraries/FunHP_libraries/Jesenicnik2022-cp.SRR11514755.cram
call:      samtools view /media/data/njohnson/+SeqLibraries/FunHP_libraries/Jesenicnik2022-cp.SRR11514755.cram PDEZ01000024.1:107269-107391

5 out of bounds
10 alignments
7 proper strand
5 stranded perfect matches

         **********************                                                             **********************         
CACCUGUGGCCAUGCCUCAGAGCCACCUAUAGGCGUGCCUUAUACCUAUAGAUAGCCCUAAGGUAUAGUAAUAGAUAGGUAUAAGGCAUGCCUAUAGGUGGCUCUGAGGCAUGGCCACAGGUG
(((((((((((((((((((((((((((((((((((((((((((((((((..((.((...........)).))..)))))))))))))))))))))))))))))))))))))))))))))))))
----------------------------------------------------------------------------------------------UAGGUGGCUCUGAGGCAUGG--------- l=20 a=3 c
-----------AUGCCUCAGAGCCACCUAUA-------------------------------------------------------------------------------------------- l=20 a=0 c*
----------------------------------------------------------------------------------------------UAGGUGGCUCUGAGGCAUGG--------- l=20 a=3 ma
-----------AUGCCUCAGAGCCACCUAUA-------------------------------------------------------------------------------------------- l=20 a=0 ma*

---------------------------------------------------------------------------------UAAGGCAUGCCUAUAGGUGGCUCa------------------ l=24 a=1 
----------------------------------------------------------------------------------------------UAGGUGGCcCUGAGGCAUG---------- l=19 a=1 
----------------------------------------------------------------------------------------------UAGGUGGCUCUGAGGCAUG---------- l=19 a=1 
----------------------------------------------------------------------------------------------UAGGUGGCUCUGAGGCAUGG--------- l=20 a=3 (c,ma)
----------------------------------------------------------------------------------------------UAGGUGGCUCUGAGGCAUGGC-------- l=21 a=1 

mb-01011
ax-1011011
ku-00
ss-101110111110
fn-101
```
