## Supplementary material for "Comprehensive re-analysis of hairpin RNAs in fungi reveals ancestral links": File S1: PID2108.vna-miR-8-5p.SRR11514756.txt

```
species:   Venon
pid:       PID2108
parent:    vna-miR-8-5p
paralog:   
locus:     PDEZ01000024.1:107269-107391
matures:   ['UAGGUGGCUCUGAGGCAUGG', 'AUGCCUCAGAGCCACCUAUA']
srr:       SRR11514756
genome:    /Users/jax/+Genomes/Fungal_genomes/Venon.GCA_002776445.1_ASM277644v1_genomic.fa
alignment: /media/data/njohnson/+SeqLibraries/FunHP_libraries/Jesenicnik2022-cp.SRR11514756.cram
call:      samtools view /media/data/njohnson/+SeqLibraries/FunHP_libraries/Jesenicnik2022-cp.SRR11514756.cram PDEZ01000024.1:107269-107391

3 out of bounds
5 alignments
4 proper strand
4 stranded perfect matches

                            ****************                                   ****************                            
CACCUGUGGCCAUGCCUCAGAGCCACCUAUAGGCGUGCCUUAUACCUAUAGAUAGCCCUAAGGUAUAGUAAUAGAUAGGUAUAAGGCAUGCCUAUAGGUGGCUCUGAGGCAUGGCCACAGGUG
(((((((((((((((((((((((((((((((((((((((((((((((((..((.((...........)).))..)))))))))))))))))))))))))))))))))))))))))))))))))
----------------------------------------------------------------------------------------------UAGGUGGCUCUGAGGCAUGG--------- l=20 a=0 c
-----------AUGCCUCAGAGCCACCUAUA-------------------------------------------------------------------------------------------- l=20 a=0 c*
------------------------------AGGCGUGCCUUAUA------------------------------------------------------------------------------- l=14 a=2 ma
---------------------------------------------------------------------------------UAAGGCAUGCCUAU---------------------------- l=14 a=0 ma*

------------------------------AGGCGUGCCUUAUA------------------------------------------------------------------------------- l=14 a=2 (ma)
---------------------------------------------------------------------------------UAAGGCAUGCC------------------------------- l=11 a=1 
--------------------------------------------------------------------------------------------------------UGAGGCAUGGCC------- l=12 a=1 

mb-01111
ax-1011001
ku-00
ss-101010111100
fn-001
```
