## Supplementary material for "Comprehensive re-analysis of hairpin RNAs in fungi reveals ancestral links": File S1: PID2108.vna-miR-8-5p.SRR11514757.txt

```
species:   Venon
pid:       PID2108
parent:    vna-miR-8-5p
paralog:   
locus:     PDEZ01000024.1:107269-107391
matures:   ['UAGGUGGCUCUGAGGCAUGG', 'AUGCCUCAGAGCCACCUAUA']
srr:       SRR11514757
genome:    /Users/jax/+Genomes/Fungal_genomes/Venon.GCA_002776445.1_ASM277644v1_genomic.fa
alignment: /media/data/njohnson/+SeqLibraries/FunHP_libraries/Jesenicnik2022-cp.SRR11514757.cram
call:      samtools view /media/data/njohnson/+SeqLibraries/FunHP_libraries/Jesenicnik2022-cp.SRR11514757.cram PDEZ01000024.1:107269-107391

6 out of bounds
3 alignments
1 proper strand
1 stranded perfect matches

                  **************************                                   **************************                  
CACCUGUGGCCAUGCCUCAGAGCCACCUAUAGGCGUGCCUUAUACCUAUAGAUAGCCCUAAGGUAUAGUAAUAGAUAGGUAUAAGGCAUGCCUAUAGGUGGCUCUGAGGCAUGGCCACAGGUG
(((((((((((((((((((((((((((((((((((((((((((((((((..((.((...........)).))..)))))))))))))))))))))))))))))))))))))))))))))))))
----------------------------------------------------------------------------------------------UAGGUGGCUCUGAGGCAUGG--------- l=20 a=0 c
-----------AUGCCUCAGAGCCACCUAUA-------------------------------------------------------------------------------------------- l=20 a=0 c*
---------------------------------------------------------------------------------UAAGGCAUGCCUAUAGGUGGCUCU------------------ l=24 a=1 ma
--------------------AGCCACCUAUAGGCGUGCCUUAUA------------------------------------------------------------------------------- l=24 a=0 ma*

---------------------------------------------------------------------------------UAAGGCAUGCCUAUAGGUGGCUCU------------------ l=24 a=1 (ma)

mb-01011
ax-1011011
ku-00
ss-110110011100
fn-001
```
