## Supplementary material for "Comprehensive re-analysis of hairpin RNAs in fungi reveals ancestral links": File S1: PID2108.vna-miR-8-5p.SRR11514759.txt

```
species:   Venon
pid:       PID2108
parent:    vna-miR-8-5p
paralog:   
locus:     PDEZ01000024.1:107269-107391
matures:   ['UAGGUGGCUCUGAGGCAUGG', 'AUGCCUCAGAGCCACCUAUA']
srr:       SRR11514759
genome:    /Users/jax/+Genomes/Fungal_genomes/Venon.GCA_002776445.1_ASM277644v1_genomic.fa
alignment: /media/data/njohnson/+SeqLibraries/FunHP_libraries/Jesenicnik2022-cp.SRR11514759.cram
call:      samtools view /media/data/njohnson/+SeqLibraries/FunHP_libraries/Jesenicnik2022-cp.SRR11514759.cram PDEZ01000024.1:107269-107391

1 out of bounds
1 alignments
0 proper strand
0 stranded perfect matches

    ************************                                                                   ************************    
CACCUGUGGCCAUGCCUCAGAGCCACCUAUAGGCGUGCCUUAUACCUAUAGAUAGCCCUAAGGUAUAGUAAUAGAUAGGUAUAAGGCAUGCCUAUAGGUGGCUCUGAGGCAUGGCCACAGGUG
(((((((((((((((((((((((((((((((((((((((((((((((((..((.((...........)).))..)))))))))))))))))))))))))))))))))))))))))))))))))
----------------------------------------------------------------------------------------------UAGGUGGCUCUGAGGCAUGG--------- l=20 a=0 c
-----------AUGCCUCAGAGCCACCUAUA-------------------------------------------------------------------------------------------- l=20 a=0 c*
----------------------------------------------------------------------------------------------UAGGUGGCUCUGAGGCAUGG--------- l=20 a=0 ma
-----------AUGCCUCAGAGCCACCUAUA-------------------------------------------------------------------------------------------- l=20 a=0 ma*


No alignments to locus

mb-01011
ax-1011011
ku-00
ss-100111011100
fn-001
```
