## Supplementary material for "Comprehensive re-analysis of hairpin RNAs in fungi reveals ancestral links": File S1: PID2108.vna-miR-8-5p.SRR11514761.txt

```
species:   Venon
pid:       PID2108
parent:    vna-miR-8-5p
paralog:   
locus:     PDEZ01000024.1:107269-107391
matures:   ['UAGGUGGCUCUGAGGCAUGG', 'AUGCCUCAGAGCCACCUAUA']
srr:       SRR11514761
genome:    /Users/jax/+Genomes/Fungal_genomes/Venon.GCA_002776445.1_ASM277644v1_genomic.fa
alignment: /media/data/njohnson/+SeqLibraries/FunHP_libraries/Jesenicnik2022-cp.SRR11514761.cram
call:      samtools view /media/data/njohnson/+SeqLibraries/FunHP_libraries/Jesenicnik2022-cp.SRR11514761.cram PDEZ01000024.1:107269-107391

8 out of bounds
12 alignments
9 proper strand
6 stranded perfect matches

    ************************                                                                   ************************    
CACCUGUGGCCAUGCCUCAGAGCCACCUAUAGGCGUGCCUUAUACCUAUAGAUAGCCCUAAGGUAUAGUAAUAGAUAGGUAUAAGGCAUGCCUAUAGGUGGCUCUGAGGCAUGGCCACAGGUG
(((((((((((((((((((((((((((((((((((((((((((((((((..((.((...........)).))..)))))))))))))))))))))))))))))))))))))))))))))))))
----------------------------------------------------------------------------------------------UAGGUGGCUCUGAGGCAUGG--------- l=20 a=0 c
-----------AUGCCUCAGAGCCACCUAUA-------------------------------------------------------------------------------------------- l=20 a=0 c*
------UGGCCAUGCCUCAGAGCCACCU----------------------------------------------------------------------------------------------- l=22 a=1 ma
-------------------------------------------------------------------------------------------------GUGGCUCUGAGGCAUGGCCACA---- l=22 a=0 ma*

------UGGCCAUGCCUCAGAGCCACCU----------------------------------------------------------------------------------------------- l=22 a=1 (ma)
----------------UCAGAGCCACCUAUAGGCGUGC------------------------------------------------------------------------------------- l=22 a=1 
-----------------------------------------------------------------------------GGUAUAAGGC------------------------------------ l=10 a=1 
---------------------------------------------------------------------------------UAAGGCAUGCCUAUAGGUGGCc-------------------- l=22 a=1 
---------------------------------------------------------------------------------UAAGGCAUGCCUAUAGGUGGCUa------------------- l=23 a=1 
---------------------------------------------------------------------------------UAAGGCAUGCCUAUAGGUGGCUC------------------- l=23 a=1 
----------------------------------------------------------------------------------AAGGCAUGCCUgUA--------------------------- l=14 a=1 
---------------------------------------------------------------------------------------AUGCCUAUAG-------------------------- l=10 a=1 
------------------------------------------------------------------------------------------------------UCUGAGGCAUGGCC------- l=14 a=1 

mb-01011
ax-1011011
ku-00
ss-100110111100
fn-001
```
