## Supplementary material for "Comprehensive re-analysis of hairpin RNAs in fungi reveals ancestral links": File S1: PID2109.milR-87.SRR9972093.txt

```
species:   Fuoxy
pid:       PID2109
parent:    milR-87
paralog:   
locus:     CM028825.1:1478416-1478540
matures:   ['UGGAUGAAUCAAGCGUGGUAUGA', 'GUAUCACGCGUGAUUCAUCCAUC']
srr:       SRR9972093
genome:    /Users/jax/+Genomes/Fungal_genomes/Fuoxy.GCA_016802205.1_NRCB_FocSTR4_VCG0120_genomic.fa
alignment: /media/data/njohnson/+SeqLibraries/FunHP_libraries/Li2022-gu.SRR9972093.cram
call:      samtools view /media/data/njohnson/+SeqLibraries/FunHP_libraries/Li2022-gu.SRR9972093.cram CM028825.1:1478416-1478540

0 out of bounds
0 alignments
0 proper strand
0 stranded perfect matches

                  *************************                                       *************************                  
CUUCAAUCUACCUUUAUAUCGUAUCACGCGUGAUUCAUCCAUCGCAAAGCGACAUAACCACCCUUUGUUUCUGGCGCAUAGCAAUGGAUGAAUCAAGCGUGGUAUGAUAUAAUGGUUGAUCGAAG
((((.(((.(((.((((((((((((((((.((((((((((((.((...(((.((.(((........)))..)).)))...)).)))))))))))).)))))))))))))))).))).))).))))
------------------------------------------------------------------------------------UGGAUGAAUCAAGCGUGGUAUGA------------------ l=23 a=0 c
--------------------GUAUCACGCGUGAUUCAUCCAUC---------------------------------------------------------------------------------- l=23 a=0 c*
------------------------------------------------------------------------------------UGGAUGAAUCAAGCGUGGUAUGA------------------ l=23 a=0 ma
--------------------GUAUCACGCGUGAUUCAUCCAUC---------------------------------------------------------------------------------- l=23 a=0 ma*


No alignments to locus

mb-01011
ax-1011011
ku-01
ss-000110011100
fn-001
```
