## Supplementary material for "Comprehensive re-analysis of hairpin RNAs in fungi reveals ancestral links": File S1: PID2109.milR-87.SRR10020068.txt

```
species:   Fuoxy
pid:       PID2109
parent:    milR-87
paralog:   
locus:     CM028825.1:1478416-1478540
matures:   ['UGGAUGAAUCAAGCGUGGUAUGA', 'GUAUCACGCGUGAUUCAUCCAUC']
srr:       SRR10020068
genome:    /Users/jax/+Genomes/Fungal_genomes/Fuoxy.GCA_016802205.1_NRCB_FocSTR4_VCG0120_genomic.fa
alignment: /media/data/njohnson/+SeqLibraries/FunHP_libraries/Li2022-gu.SRR10020068.cram
call:      samtools view /media/data/njohnson/+SeqLibraries/FunHP_libraries/Li2022-gu.SRR10020068.cram CM028825.1:1478416-1478540

2 out of bounds
572 alignments
572 proper strand
378 stranded perfect matches

                  *************************                                       *************************                  
CUUCAAUCUACCUUUAUAUCGUAUCACGCGUGAUUCAUCCAUCGCAAAGCGACAUAACCACCCUUUGUUUCUGGCGCAUAGCAAUGGAUGAAUCAAGCGUGGUAUGAUAUAAUGGUUGAUCGAAG
((((.(((.(((.((((((((((((((((.((((((((((((.((...(((.((.(((........)))..)).)))...)).)))))))))))).)))))))))))))))).))).))).))))
------------------------------------------------------------------------------------UGGAUGAAUCAAGCGUGGUAUGA------------------ l=23 a=260 c
--------------------GUAUCACGCGUGAUUCAUCCAUC---------------------------------------------------------------------------------- l=23 a=0 c*
------------------------------------------------------------------------------------UGGAUGAAUCAAGCGUGGUAUGA------------------ l=23 a=260 ma
--------------------GUAUCACGCGUGAUUCAUCCAUC---------------------------------------------------------------------------------- l=23 a=0 ma*

----------------------------------------------------------------------------------------------AAGCGUGGUAUG------------------- l=12 a=1 
----------------------------------------------------------------------------------------------AAGCGUGGUAUGAa----------------- l=14 a=1 
----------------------------------------------------------------------------------------UGAAUCAAGCGUGG----------------------- l=14 a=1 
----------------------------------------------------------------------------------------UGAAUCAAGCGUGGUAUGAa----------------- l=20 a=10 
----------------------------------------------------------------------------------------UGAAUCAAGCGUGGUAUGAU----------------- l=20 a=1 
------------------------------------------------------------------------------------UGGAUGAAUCAAG---------------------------- l=13 a=1 
------------------------------------------------------------------------------------UGGAUGAAUCAAGC--------------------------- l=14 a=2 
------------------------------------------------------------------------------------UGGAUGAAUCAAGCG-------------------------- l=15 a=1 
------------------------------------------------------------------------------------UGGAUGAAUCAAGuGU------------------------- l=16 a=1 
------------------------------------------------------------------------------------UGGAUGAAUCAAGCGU------------------------- l=16 a=3 
------------------------------------------------------------------------------------UGGAUGAAUCAAGCGUG------------------------ l=17 a=2 
------------------------------------------------------------------------------------UGGAUGAAUCAAGCGUGG----------------------- l=18 a=1 
------------------------------------------------------------------------------------UGGAUGAAUCAAGCGUGGU---------------------- l=19 a=1 
------------------------------------------------------------------------------------UGGAUGAAUCAAGCGUGGa---------------------- l=19 a=1 
------------------------------------------------------------------------------------UGGAUGAAUCAAGCGUGGUA--------------------- l=20 a=7 
------------------------------------------------------------------------------------UGGAUGAAUCAAGCGUGGUAU-------------------- l=21 a=14 
------------------------------------------------------------------------------------UGGAUGAAUCAAGCGUGGUAc-------------------- l=21 a=6 
------------------------------------------------------------------------------------gGGAUGAAUCAAGCGUGGUAU-------------------- l=21 a=1 
------------------------------------------------------------------------------------UGGgUGAAUCAAGCGUGGUAUG------------------- l=22 a=1 
------------------------------------------------------------------------------------UGGAUGAAUCAAGCGUGGUAUG------------------- l=22 a=75 
------------------------------------------------------------------------------------UGGAUGAAUCAAGCGUGGUAUa------------------- l=22 a=18 
------------------------------------------------------------------------------------UGGAUGAAcCAAGCGUGGUAUG------------------- l=22 a=1 
------------------------------------------------------------------------------------UGGAUGAAUCAAGCGUGGUgUG------------------- l=22 a=1 
------------------------------------------------------------------------------------UGGAUGAAUCAAGCGUGGgAUG------------------- l=22 a=1 
------------------------------------------------------------------------------------UGGAUGAAUCAAGCGUGGUAUu------------------- l=22 a=2 
------------------------------------------------------------------------------------UGGAUGAgUCAAGCGUGGUAUG------------------- l=22 a=1 
------------------------------------------------------------------------------------UGGAUGAAUCAAGCGUGGUAUGA------------------ l=23 a=260 (c,ma)
------------------------------------------------------------------------------------UGGAUGAAUCAAGCGUGGUAcGA------------------ l=23 a=2 
------------------------------------------------------------------------------------UGGAUGAAUCAAGCGUGGUAUGc------------------ l=23 a=6 
------------------------------------------------------------------------------------UGGAUGAAUCAAGCGUGGUAUGu------------------ l=23 a=46 
------------------------------------------------------------------------------------UGGgUGAAUCAAGCGUGGUAUGA------------------ l=23 a=1 
------------------------------------------------------------------------------------UGGAUGAAUCAAGCGUGGUAUGg------------------ l=23 a=4 
------------------------------------------------------------------------------------UGGAUGAAUCAAGCGUGGUAUaA------------------ l=23 a=12 
------------------------------------------------------------------------------------aGGAUGAAUCAAGCGUGGUAUGA------------------ l=23 a=2 
------------------------------------------------------------------------------------UGGAUGAAUCgAGCGUGGUAUGA------------------ l=23 a=2 
------------------------------------------------------------------------------------UGGAUGAAUCAAGCGUaGUAUGA------------------ l=23 a=1 
------------------------------------------------------------------------------------UGGAUGAAUCAAGCGgGGUAUGA------------------ l=23 a=1 
------------------------------------------------------------------------------------UGGAUGgAUCAAGCGUGGUAUGA------------------ l=23 a=1 
------------------------------------------------------------------------------------UGGAUaAAUCAAGCGUGGUAUGA------------------ l=23 a=1 
------------------------------------------------------------------------------------UGGAUGAAUCAgGCGUGGUAUGA------------------ l=23 a=1 
------------------------------------------------------------------------------------UGGAUGAAUCAAGCGUGGUAUGAa----------------- l=24 a=60 
------------------------------------------------------------------------------------UGGAUGAAUCAAGCGUGGUAUGAU----------------- l=24 a=7 
------------------------------------------------------------------------------------UGGAUGAAUCAAGCGUGGUAUGAaA---------------- l=25 a=7 
------------------------------------------------------------------------------------UGGAUGAAUCAAGCGUGGUAUGAUu---------------- l=25 a=1 
-----------------------UCACGCGUGAUUCAUCCA------------------------------------------------------------------------------------ l=18 a=1 
---------------------UAUCACGCGUGAUUCAUCCAa----------------------------------------------------------------------------------- l=21 a=1 

mb-01111
ax-1011011
ku-11
ss-111111111110
fn-111
```
