## Supplementary material for "Comprehensive re-analysis of hairpin RNAs in fungi reveals ancestral links": File S1: PID2109.milR-87.SRR10020069.txt

```
species:   Fuoxy
pid:       PID2109
parent:    milR-87
paralog:   
locus:     CM028825.1:1478416-1478540
matures:   ['UGGAUGAAUCAAGCGUGGUAUGA', 'GUAUCACGCGUGAUUCAUCCAUC']
srr:       SRR10020069
genome:    /Users/jax/+Genomes/Fungal_genomes/Fuoxy.GCA_016802205.1_NRCB_FocSTR4_VCG0120_genomic.fa
alignment: /media/data/njohnson/+SeqLibraries/FunHP_libraries/Li2022-gu.SRR10020069.cram
call:      samtools view /media/data/njohnson/+SeqLibraries/FunHP_libraries/Li2022-gu.SRR10020069.cram CM028825.1:1478416-1478540

2 out of bounds
208 alignments
208 proper strand
141 stranded perfect matches

                  *************************                                       *************************                  
CUUCAAUCUACCUUUAUAUCGUAUCACGCGUGAUUCAUCCAUCGCAAAGCGACAUAACCACCCUUUGUUUCUGGCGCAUAGCAAUGGAUGAAUCAAGCGUGGUAUGAUAUAAUGGUUGAUCGAAG
((((.(((.(((.((((((((((((((((.((((((((((((.((...(((.((.(((........)))..)).)))...)).)))))))))))).)))))))))))))))).))).))).))))
------------------------------------------------------------------------------------UGGAUGAAUCAAGCGUGGUAUGA------------------ l=23 a=87 c
--------------------GUAUCACGCGUGAUUCAUCCAUC---------------------------------------------------------------------------------- l=23 a=0 c*
------------------------------------------------------------------------------------UGGAUGAAUCAAGCGUGGUAUGA------------------ l=23 a=87 ma
--------------------GUAUCACGCGUGAUUCAUCCAUC---------------------------------------------------------------------------------- l=23 a=0 ma*

-----------------------------------------------------------------------------------------------AGCGUGGUAUGAUAUA-------------- l=16 a=1 
----------------------------------------------------------------------------------------------AAGCGUGGUAUGA------------------ l=13 a=4 
----------------------------------------------------------------------------------------------AAGCGUGGUAUGAa----------------- l=14 a=1 
----------------------------------------------------------------------------------------UGAAUCAAGCGUGGUAUGAUAU--------------- l=22 a=1 
------------------------------------------------------------------------------------UGGAUGAAUCAAG---------------------------- l=13 a=3 
------------------------------------------------------------------------------------UGGAUGAAUCAAGC--------------------------- l=14 a=1 
------------------------------------------------------------------------------------UGGAUGAAUCAAGCG-------------------------- l=15 a=1 
------------------------------------------------------------------------------------UGGAUGAAUCAAGCGUG------------------------ l=17 a=1 
------------------------------------------------------------------------------------UGGAUGAAUCAAGCGUGGUA--------------------- l=20 a=2 
------------------------------------------------------------------------------------UGGAUGAAUCAAGCGUGGUAU-------------------- l=21 a=8 
------------------------------------------------------------------------------------UGGAUGAAUCAAGCGUGGUAUa------------------- l=22 a=5 
------------------------------------------------------------------------------------UGGAUGAAUCAAGCGUGGUAUG------------------- l=22 a=31 
------------------------------------------------------------------------------------UGGAUGAAUCAAGCGUGGgAUG------------------- l=22 a=1 
------------------------------------------------------------------------------------UGGAUGAAUCcAGCGUGGUAUG------------------- l=22 a=1 
------------------------------------------------------------------------------------UGGAUGAAUCgAGCGUGGUAUG------------------- l=22 a=1 
------------------------------------------------------------------------------------UGGAUGAAUCAAGCGcGGUAUG------------------- l=22 a=1 
------------------------------------------------------------------------------------UaGAUGAAUCAAGCGUGGUAUG------------------- l=22 a=1 
------------------------------------------------------------------------------------UGGAUGAAUCAAGCGUGGUAUGA------------------ l=23 a=87 (c,ma)
------------------------------------------------------------------------------------UGGAUGAAUCAAGCGUGGUAUGu------------------ l=23 a=27 
------------------------------------------------------------------------------------UGGAUGAAUCAgGCGUGGUAUGA------------------ l=23 a=1 
------------------------------------------------------------------------------------UGGAUGAAUCAAGCGUGGUAUGg------------------ l=23 a=1 
------------------------------------------------------------------------------------UGGAcGAAUCAAGCGUGGUAUGA------------------ l=23 a=1 
------------------------------------------------------------------------------------UGGAUGAgUCAAGCGUGGUAUGA------------------ l=23 a=2 
------------------------------------------------------------------------------------UGGAUGAAUCAAGCGUGGUAUaA------------------ l=23 a=4 
------------------------------------------------------------------------------------UGGAUGAAUCAAGCGUGGUAUGc------------------ l=23 a=1 
------------------------------------------------------------------------------------UGGAUGAAUCAAGCGUGGUAUGAa----------------- l=24 a=16 
------------------------------------------------------------------------------------UGGAUGAAUCAAGCGUGGUAUGAc----------------- l=24 a=1 
------------------------------------------------------------------------------------UGGAUGAAUCAAGCGUGGUAUGAaA---------------- l=25 a=2 
------------------UCGUAUCACGCGUGAUUCAUCCAU----------------------------------------------------------------------------------- l=24 a=1 

mb-01111
ax-1011011
ku-11
ss-111111111110
fn-111
```
