## Supplementary material for "Comprehensive re-analysis of hairpin RNAs in fungi reveals ancestral links": File S1: PID2109.milR-87.SRR10020070.txt

```
species:   Fuoxy
pid:       PID2109
parent:    milR-87
paralog:   
locus:     CM028825.1:1478416-1478540
matures:   ['UGGAUGAAUCAAGCGUGGUAUGA', 'GUAUCACGCGUGAUUCAUCCAUC']
srr:       SRR10020070
genome:    /Users/jax/+Genomes/Fungal_genomes/Fuoxy.GCA_016802205.1_NRCB_FocSTR4_VCG0120_genomic.fa
alignment: /media/data/njohnson/+SeqLibraries/FunHP_libraries/Li2022-gu.SRR10020070.cram
call:      samtools view /media/data/njohnson/+SeqLibraries/FunHP_libraries/Li2022-gu.SRR10020070.cram CM028825.1:1478416-1478540

1 out of bounds
217 alignments
217 proper strand
137 stranded perfect matches

                  *************************                                       *************************                  
CUUCAAUCUACCUUUAUAUCGUAUCACGCGUGAUUCAUCCAUCGCAAAGCGACAUAACCACCCUUUGUUUCUGGCGCAUAGCAAUGGAUGAAUCAAGCGUGGUAUGAUAUAAUGGUUGAUCGAAG
((((.(((.(((.((((((((((((((((.((((((((((((.((...(((.((.(((........)))..)).)))...)).)))))))))))).)))))))))))))))).))).))).))))
------------------------------------------------------------------------------------UGGAUGAAUCAAGCGUGGUAUGA------------------ l=23 a=95 c
--------------------GUAUCACGCGUGAUUCAUCCAUC---------------------------------------------------------------------------------- l=23 a=0 c*
------------------------------------------------------------------------------------UGGAUGAAUCAAGCGUGGUAUGA------------------ l=23 a=95 ma
--------------------GUAUCACGCGUGAUUCAUCCAUC---------------------------------------------------------------------------------- l=23 a=0 ma*

-----------------------------------------------------------------------------------------------------------UAUAAUGGUUGAUCGA-- l=16 a=1 
---------------------------------------------------------------------------------------------------UGGUAUGAUAUAgUGGUUGA------ l=20 a=1 
----------------------------------------------------------------------------------------------AAGCGUGGUAUGA------------------ l=13 a=2 
----------------------------------------------------------------------------------------UGAAUCAAGCGUGGUAUGAa----------------- l=20 a=1 
------------------------------------------------------------------------------------UGGAUGAAUCAAG---------------------------- l=13 a=2 
------------------------------------------------------------------------------------UGGAUGAAUCAAGCGUGGc---------------------- l=19 a=1 
------------------------------------------------------------------------------------UGGAUGAAUCAAGCGUGGaA--------------------- l=20 a=1 
------------------------------------------------------------------------------------UGGAUGAAUCAAGCGUGGUAU-------------------- l=21 a=4 
------------------------------------------------------------------------------------UGGAcGAAUCAAGCGUGGUAU-------------------- l=21 a=1 
------------------------------------------------------------------------------------UGGAUGAAUCAAGCGUGGUAUG------------------- l=22 a=30 
------------------------------------------------------------------------------------UGGAUGAAUCAAGCGUGGUAUa------------------- l=22 a=10 
------------------------------------------------------------------------------------UGGAUGAAUCAAGuGUGGUAUG------------------- l=22 a=1 
------------------------------------------------------------------------------------UGGAUGAAUCAAGCGUGGUAUu------------------- l=22 a=1 
------------------------------------------------------------------------------------UGGAUGAAUCAAGCGUGGUAUGA------------------ l=23 a=95 (c,ma)
------------------------------------------------------------------------------------UGGAUGAAUCAAGCGUGGUAUaA------------------ l=23 a=6 
------------------------------------------------------------------------------------UGGAUGAAUCAAGCGUGGUAUGu------------------ l=23 a=17 
------------------------------------------------------------------------------------UGGAUGgAUCAAGCGUGGUAUGA------------------ l=23 a=2 
------------------------------------------------------------------------------------UaGAUGAAUCAAGCGUGGUAUGA------------------ l=23 a=1 
------------------------------------------------------------------------------------UGaAUGAAUCAAGCGUGGUAUGA------------------ l=23 a=1 
------------------------------------------------------------------------------------UGGAUGAAUCAAGCGUGGUAcGA------------------ l=23 a=1 
------------------------------------------------------------------------------------UGGAUGAAcCAAGCGUGGUAUGA------------------ l=23 a=1 
------------------------------------------------------------------------------------UGGAUGAAUCAAGCGUGGUAUGc------------------ l=23 a=1 
------------------------------------------------------------------------------------UGGAUGAAUCAAGCGUGGUAUGg------------------ l=23 a=1 
------------------------------------------------------------------------------------UGGAUGAAUCAAGCGUGGUAUGAU----------------- l=24 a=1 
------------------------------------------------------------------------------------UGGAUGAAUCAAGCGUGGUAUGAa----------------- l=24 a=29 
------------------------------------------------------------------------------------UGGAUGAAUCAAGCGUGGUAUGAg----------------- l=24 a=1 
------------------------------------------------------------------------------------UGGAUGAAUCAAGCGUGGUAUGgU----------------- l=24 a=1 
---------------------UAUCACGCGUGAUUCAUCCAa----------------------------------------------------------------------------------- l=21 a=1 
------------------UCGUAUCACGCGUGAUUCAUCCAU----------------------------------------------------------------------------------- l=24 a=2 

mb-01111
ax-1011011
ku-11
ss-111111111110
fn-111
```
