## Supplementary material for "Comprehensive re-analysis of hairpin RNAs in fungi reveals ancestral links": File S1: PID2109.milR-87.SRR10020071.txt

```
species:   Fuoxy
pid:       PID2109
parent:    milR-87
paralog:   
locus:     CM028825.1:1478416-1478540
matures:   ['UGGAUGAAUCAAGCGUGGUAUGA', 'GUAUCACGCGUGAUUCAUCCAUC']
srr:       SRR10020071
genome:    /Users/jax/+Genomes/Fungal_genomes/Fuoxy.GCA_016802205.1_NRCB_FocSTR4_VCG0120_genomic.fa
alignment: /media/data/njohnson/+SeqLibraries/FunHP_libraries/Li2022-gu.SRR10020071.cram
call:      samtools view /media/data/njohnson/+SeqLibraries/FunHP_libraries/Li2022-gu.SRR10020071.cram CM028825.1:1478416-1478540

2 out of bounds
222 alignments
222 proper strand
112 stranded perfect matches

                   ************************                                       ************************                   
CUUCAAUCUACCUUUAUAUCGUAUCACGCGUGAUUCAUCCAUCGCAAAGCGACAUAACCACCCUUUGUUUCUGGCGCAUAGCAAUGGAUGAAUCAAGCGUGGUAUGAUAUAAUGGUUGAUCGAAG
((((.(((.(((.((((((((((((((((.((((((((((((.((...(((.((.(((........)))..)).)))...)).)))))))))))).)))))))))))))))).))).))).))))
------------------------------------------------------------------------------------UGGAUGAAUCAAGCGUGGUAUGA------------------ l=23 a=37 c
--------------------GUAUCACGCGUGAUUCAUCCAUC---------------------------------------------------------------------------------- l=23 a=0 c*
------------------------------------------------------------------------------------UGGAUGAAUCAAGCGUGGUAUG------------------- l=22 a=53 ma
---------------------UAUCACGCGUGAUUCAUCCAUC---------------------------------------------------------------------------------- l=22 a=0 ma*

----------------------------------------------------------------------------------------------AAGCGUGGUAUG------------------- l=12 a=6 
------------------------------------------------------------------------------------UGGAUGAAUuAAGC--------------------------- l=14 a=1 
------------------------------------------------------------------------------------UGGAUGAAUCAAGCGUG------------------------ l=17 a=1 
------------------------------------------------------------------------------------UGGAUGAAUCAAGCGUGGUA--------------------- l=20 a=2 
------------------------------------------------------------------------------------UGGAUGAAUCAAGCGUGGUAU-------------------- l=21 a=7 
------------------------------------------------------------------------------------UGGAUGAAUCAAGCGUGGUAc-------------------- l=21 a=3 
------------------------------------------------------------------------------------UGGAUGAAUCAAGCGUGGUgU-------------------- l=21 a=1 
------------------------------------------------------------------------------------UGGAUGAAUCAAGCGUGGUuU-------------------- l=21 a=1 
------------------------------------------------------------------------------------UGGAUGAAUCAAGCGUGGUAa-------------------- l=21 a=1 
------------------------------------------------------------------------------------UGGAUGAAUCAAGCGUGGUAUa------------------- l=22 a=41 
------------------------------------------------------------------------------------UGGAUGAAUCAAGCGUGGUAUG------------------- l=22 a=53 (ma)
------------------------------------------------------------------------------------UGGAUGAAUCAAGCGUGGUAgG------------------- l=22 a=2 
------------------------------------------------------------------------------------UGGAUGgAUCAAGCGUGGUAUG------------------- l=22 a=1 
------------------------------------------------------------------------------------UGGAUGAAUCAAGCGUGGUAUGA------------------ l=23 a=37 (c)
------------------------------------------------------------------------------------UGGAUGAAUCAAGCGUGGUAUGu------------------ l=23 a=25 
------------------------------------------------------------------------------------UGGAUGAAUCAAGCGUGGUAUGc------------------ l=23 a=3 
------------------------------------------------------------------------------------UGGAUGAAcCAAGCGUGGUAUGA------------------ l=23 a=2 
------------------------------------------------------------------------------------UGGAUGAAUCAAGCGUGGUAUaA------------------ l=23 a=1 
------------------------------------------------------------------------------------UGGAUaAAUCAAGCGUGGUAUGA------------------ l=23 a=1 
------------------------------------------------------------------------------------UGGAUGAAUCAAGuGUGGUAUGA------------------ l=23 a=1 
------------------------------------------------------------------------------------UGGgUGAAUCAAGCGUGGUAUGA------------------ l=23 a=1 
------------------------------------------------------------------------------------UGGAUGAAUCAAGCGUGGUAgGA------------------ l=23 a=1 
------------------------------------------------------------------------------------UGGAUGAAUCAAGCGUGGUAUGAa----------------- l=24 a=21 
------------------------------------------------------------------------------------UGGAUGAAUCAAGCGUGGUAUGAc----------------- l=24 a=1 
------------------------------------------------------------------------------------UGGAUGAAUCAAGCGUGGUAUGAU----------------- l=24 a=1 
------------------------------------------------------------------------------------UGGAUGAAUCAAGCGUGGUAUGAg----------------- l=24 a=1 
------------------------------------------------------------------------------------UGGAUGAAUCAAGCGUGGUAUGAUA---------------- l=25 a=1 
----------------------AUCACGCGUGAUUCAUC-------------------------------------------------------------------------------------- l=17 a=1 
--------------------GUAUCACGCGUGAUUCAUCCAU----------------------------------------------------------------------------------- l=22 a=2 
------------------UCGUAUCACGCGUGAUUCAUCC------------------------------------------------------------------------------------- l=22 a=1 
------------------UCGUAUCACGCGUGAUUCAUCCAg----------------------------------------------------------------------------------- l=24 a=1 

mb-01011
ax-1011011
ku-11
ss-111111111100
fn-111
```
