## Supplementary material for "Comprehensive re-analysis of hairpin RNAs in fungi reveals ancestral links": File S1: PID2109.milR-87.SRR10020072.txt

```
species:   Fuoxy
pid:       PID2109
parent:    milR-87
paralog:   
locus:     CM028825.1:1478416-1478540
matures:   ['UGGAUGAAUCAAGCGUGGUAUGA', 'GUAUCACGCGUGAUUCAUCCAUC']
srr:       SRR10020072
genome:    /Users/jax/+Genomes/Fungal_genomes/Fuoxy.GCA_016802205.1_NRCB_FocSTR4_VCG0120_genomic.fa
alignment: /media/data/njohnson/+SeqLibraries/FunHP_libraries/Li2022-gu.SRR10020072.cram
call:      samtools view /media/data/njohnson/+SeqLibraries/FunHP_libraries/Li2022-gu.SRR10020072.cram CM028825.1:1478416-1478540

1 out of bounds
240 alignments
240 proper strand
128 stranded perfect matches

                   ************************                                       ************************                   
CUUCAAUCUACCUUUAUAUCGUAUCACGCGUGAUUCAUCCAUCGCAAAGCGACAUAACCACCCUUUGUUUCUGGCGCAUAGCAAUGGAUGAAUCAAGCGUGGUAUGAUAUAAUGGUUGAUCGAAG
((((.(((.(((.((((((((((((((((.((((((((((((.((...(((.((.(((........)))..)).)))...)).)))))))))))).)))))))))))))))).))).))).))))
------------------------------------------------------------------------------------UGGAUGAAUCAAGCGUGGUAUGA------------------ l=23 a=48 c
--------------------GUAUCACGCGUGAUUCAUCCAUC---------------------------------------------------------------------------------- l=23 a=0 c*
------------------------------------------------------------------------------------UGGAUGAAUCAAGCGUGGUAUG------------------- l=22 a=65 ma
---------------------UAUCACGCGUGAUUCAUCCAUC---------------------------------------------------------------------------------- l=22 a=0 ma*

----------------------------------------------------------------------------------------------AAGCGUGGUAUG------------------- l=12 a=1 
----------------------------------------------------------------------------------------------AAGCGUGGUAUGA------------------ l=13 a=1 
------------------------------------------------------------------------------------UGGAUGAAUCAAGCGUGGUA--------------------- l=20 a=1 
------------------------------------------------------------------------------------UGGAUGAAUCAAGCGUGGUAU-------------------- l=21 a=6 
------------------------------------------------------------------------------------UGGAUGAAUCAAGCGUGGUAc-------------------- l=21 a=5 
------------------------------------------------------------------------------------UGGAUGAAUCAAGCGUGGUgU-------------------- l=21 a=1 
------------------------------------------------------------------------------------UGGAUGAAUCAAGCGUGGUAa-------------------- l=21 a=3 
------------------------------------------------------------------------------------UGGAUGAAUCAAGCGUGGUAUa------------------- l=22 a=33 
------------------------------------------------------------------------------------UGGAUGAAUCAAGCGUGGUAUu------------------- l=22 a=3 
------------------------------------------------------------------------------------UGGAUGAAUCAAGCGUGGUAUG------------------- l=22 a=65 (ma)
------------------------------------------------------------------------------------UGGAUGAAcCAAGCGUGGUAUG------------------- l=22 a=1 
------------------------------------------------------------------------------------UGGAUGAAUCAAGCGcGGUAUG------------------- l=22 a=2 
------------------------------------------------------------------------------------UGGAUGAAUCAAGCGUGGUAUc------------------- l=22 a=1 
------------------------------------------------------------------------------------UGGAUGAgUCAAGCGUGGUAUG------------------- l=22 a=1 
------------------------------------------------------------------------------------UGGAUGAAUCgAGCGUGGUAUG------------------- l=22 a=1 
------------------------------------------------------------------------------------UGGAUGAAUCAAGCGUGGUAUGu------------------ l=23 a=24 
------------------------------------------------------------------------------------UGGAUGAAUCAAGCGUGGUAUGA------------------ l=23 a=48 (c)
------------------------------------------------------------------------------------UGGAUGAgUCAAGCGUGGUAUGA------------------ l=23 a=1 
------------------------------------------------------------------------------------UGGAUGAAUCAAGCGUGGUAUGc------------------ l=23 a=6 
------------------------------------------------------------------------------------UGGAUGAAUCAAGCGUGGUAUGg------------------ l=23 a=1 
------------------------------------------------------------------------------------UGGAUGAAUCAAGCGUGGUAcGA------------------ l=23 a=1 
------------------------------------------------------------------------------------UGGAUGAAUuAAGCGUGGUAUGA------------------ l=23 a=1 
------------------------------------------------------------------------------------UGGAUGAAUCAAGCGUGGUAUGAa----------------- l=24 a=21 
------------------------------------------------------------------------------------UGGAUGAAUCAAGCGUGGUAUGAc----------------- l=24 a=1 
------------------------------------------------------------------------------------UGGAUGAAUCAAGCGUGGUAUGAg----------------- l=24 a=2 
------------------------------------------------------------------------------------UGGAUGAAUCAAGCGUGGUAUGAU----------------- l=24 a=2 
---------------------UAUCACGCGUGAUUCAUCCAU----------------------------------------------------------------------------------- l=21 a=1 
---------------------UAUCACGCGUGAUUCAUCCAaC---------------------------------------------------------------------------------- l=22 a=1 
--------------------GUAUCACGCGUGAUUCAUCCAU----------------------------------------------------------------------------------- l=22 a=1 
------------------UCGUAUCACGCGUGAUUCAUCCAc----------------------------------------------------------------------------------- l=24 a=1 
------------------UCGUAUCACGCGUGAUUCAUCCAU----------------------------------------------------------------------------------- l=24 a=2 
------------------UCGUAUCACGCGUGAUUCAUCCAaC---------------------------------------------------------------------------------- l=25 a=1 

mb-01111
ax-1011011
ku-11
ss-111111111110
fn-111
```
