## Supplementary material for "Comprehensive re-analysis of hairpin RNAs in fungi reveals ancestral links": File S1: PID2110.abi_milRNA_1.SRR16308470.txt

```
species:   Agbis
pid:       PID2110
parent:    abi_milRNA_1
paralog:   a1
locus:     JH931614.1:1624834-1624880
matures:   ['GUGGGCUGGGCUGCUGCAGCG', 'CUGUGGUGGCUUGUCCACG']
srr:       SRR16308470
genome:    /Users/jax/+Genomes/Fungal_genomes/Agbis.GCA_000300575.1_Agabi_varbisH97_2_genomic.fa
alignment: /media/data/njohnson/+SeqLibraries/FunHP_libraries/Marin2022-zo.SRR16308470.cram
call:      samtools view /media/data/njohnson/+SeqLibraries/FunHP_libraries/Marin2022-zo.SRR16308470.cram JH931614.1:1624834-1624880

74 out of bounds
107 alignments
105 proper strand
90 stranded perfect matches

**********************    *********************
GGUGGGCUGGGCUGCUGCAGCGGAAAUGCUGUGGUGGCUUGUCCACG
.((((((.((((((((((((((....)))))))))))))))))))).
-GUGGGCUGGGCUGCUGCAGCG------------------------- l=21 a=0 c
----------------------------CUGUGGUGGCUUGUCCACG l=19 a=0 c*
GGUGGGCUGGGCUGCUGCAGCG------------------------- l=22 a=40 ma
----------------------------CUGUGGUGGCUUGUCCACG l=19 a=0 ma*

GGUGGGCUGGGCUGC-------------------------------- l=15 a=1 
GGUGGGCUGGGCUGCUGC----------------------------- l=18 a=1 
GGUGGGCUGGGCUGCUGCA---------------------------- l=19 a=2 
GGUGGGCUGGGCUGCUGCAGC-------------------------- l=21 a=4 
GGUGGGCUGGGCUGCUGCAGCG------------------------- l=22 a=40 (ma)
GGUGGGCUGGGCUGCUGCAGCc------------------------- l=22 a=1 
GGUGGGCUGGGuUGCUGCAGCG------------------------- l=22 a=1 
GGUGGGCUGGGCUGCUGCAGCa------------------------- l=22 a=2 
GGUGGGCUGGGCUGCUGCAaCG------------------------- l=22 a=1 
GGUGGGCUGGGCUGCUGCAGCGG------------------------ l=23 a=17 
GGUGGGCUGGGCUGCUGCAGCGa------------------------ l=23 a=1 
GGUGGGCUGGGCUGCUGCAGCGc------------------------ l=23 a=1 
GGUGGGCUGGGCUGCUGCAGCGGA----------------------- l=24 a=9 
GGUGGGCUGGGCUGCUGCAGCGGg----------------------- l=24 a=1 
--UGGGCUGGGCUGCUGCAGCGGAAAUGCUGUGGUGGCU-------- l=37 a=1 
--UGGGCUGGGCUGCUGCAGCGGAAAUGCUGUGGUGGCUU------- l=38 a=2 
----GGCUGGGCUGCUGCAGCGcAAAU-------------------- l=23 a=1 
-----GCUGGGCUGCUGCAGCGGAAAUGCUGUG-------------- l=28 a=1 
------CUGGGCUGCUGCAGCGGAAAUGCUGUG-------------- l=27 a=3 
-------UGGGCUGCUGCAGCGGAAAUGC------------------ l=22 a=2 
-------UGGGCUGCUGCAGCGGAAAUGCUGUGGU------------ l=28 a=1 
----------GCUGCUGCAGCGGAcA--------------------- l=16 a=1 
------------------AGCGGAAAUGCUGUGGU------------ l=17 a=1 
------------------AGCGGAAAUGCUGUGGUG----------- l=18 a=2 
------------------AGCGGAAAUGCUGUGGUGu---------- l=19 a=1 
-------------------GCGGAAAUGCUGUGGUGGCUUGUCC--- l=25 a=1 
---------------------GGAAAUGCUGUGGUGGCUUGa----- l=21 a=1 
----------------------GAAAUGCUGUGGUGGCUUGUCa--- l=22 a=1 
----------------------GAAAUGCUGUGGUGGCUUGUCCA-- l=23 a=1 
-----------------------AAAUGCUGUGGUGGCc-------- l=16 a=1 
-----------------------AAAUGCUGUGGUGGCUUGUC---- l=20 a=1 
-----------------------AAAUGCUGUGGUGGCUUGUCCAu- l=23 a=1 

mb-01011
ax-1011011
ku-11
ss-111111111110
fn-111
```
