## Supplementary material for "Comprehensive re-analysis of hairpin RNAs in fungi reveals ancestral links": File S1: PID2111.abi_milRNA_1.SRR16308470.txt

```
species:   Agbis
pid:       PID2111
parent:    abi_milRNA_1
paralog:   a2
locus:     JH931614.1:1633264-1633310
matures:   ['GUGGGCUGGGCUGCUGCAGCG', 'CUGUGGUGGCUUGUCCACG']
srr:       SRR16308470
genome:    /Users/jax/+Genomes/Fungal_genomes/Agbis.GCA_000300575.1_Agabi_varbisH97_2_genomic.fa
alignment: /media/data/njohnson/+SeqLibraries/FunHP_libraries/Marin2022-zo.SRR16308470.cram
call:      samtools view /media/data/njohnson/+SeqLibraries/FunHP_libraries/Marin2022-zo.SRR16308470.cram JH931614.1:1633264-1633310

74 out of bounds
113 alignments
112 proper strand
96 stranded perfect matches

**********************    *********************
GGUGGGCUGGGCUGCUGCAGCGGAAAUGCUGUGGUGGCUUGUCCACG
.((((((.((((((((((((((....)))))))))))))))))))).
-GUGGGCUGGGCUGCUGCAGCG------------------------- l=21 a=0 c
----------------------------CUGUGGUGGCUUGUCCACG l=19 a=0 c*
GGUGGGCUGGGCUGCUGCAGCG------------------------- l=22 a=47 ma
----------------------------CUGUGGUGGCUUGUCCACG l=19 a=0 ma*

GGUGGGCUGGGCUGC-------------------------------- l=15 a=1 
GGUGGGCUGGGCUGCU------------------------------- l=16 a=2 
GGUGGGCUGGGCUGCUGC----------------------------- l=18 a=1 
GGUGGGCUGGGCUGCUGCA---------------------------- l=19 a=1 
GGUGGGCUGGGCUGCUGCAGC-------------------------- l=21 a=4 
GGUGGGCUGGGCUGCUGCAGCG------------------------- l=22 a=47 (ma)
GGUGGGCUGGGCUGCUGCAGCa------------------------- l=22 a=1 
GGUGGGCUGGGCUGCUGCAGCu------------------------- l=22 a=2 
GGUGGGCUGGGCUGCUGCAGCc------------------------- l=22 a=2 
GGUGGGCUGGGCUGCUGCgGCG------------------------- l=22 a=1 
GGUGGGCUGGGCUGCUGCAGCGa------------------------ l=23 a=1 
GGUGGGCUGGGCUGCUGCAGCGG------------------------ l=23 a=14 
GGUGGGCUGGGCUGCUGCAGCGGA----------------------- l=24 a=7 
GGUGGGCUGGGCUGCUGCAGCGGAAA--------------------- l=26 a=1 
GGUGGGCUGGGCUGCUGCAGCGGAAAUGCUGUGGg------------ l=35 a=1 
--UGGGCUGGGCUGCUGCAGCGGAAAUGCUGUGGUGGCUU------- l=38 a=3 
--UGGGCUGGGCUGCUGCAGCGGAAAUGCUGUGGUGGCUc------- l=38 a=1 
----GGCUGGGCUGCUGCAGCGGAcA--------------------- l=22 a=1 
----GGCUGGGCUGCUGCAGCGGAAAUGCUGUGGU------------ l=31 a=1 
------CUGGGCUGCUGCAGCGGAAAUGCUGUGGUG----------- l=30 a=1 
-------UGGGCUGCUGCAGCGGAAAUG------------------- l=21 a=1 
-------UGGGCUGCUGCAGCGGAAAUGC------------------ l=22 a=5 
--------GGGCUGCUGCAGCGGAAA--------------------- l=18 a=1 
---------------UGCAGCGGAAAUGCUGUGGUG----------- l=21 a=1 
---------------UGCAGCGGAAAUGCUGUGGUu----------- l=21 a=1 
---------------UGCAGCGGAAAUGCUGUGGUGG---------- l=22 a=1 
------------------AGCGGAAAUGCUGUGGUG----------- l=18 a=3 
------------------AGCGGAAAUGCUGUGGUu----------- l=18 a=1 
------------------gGCGGAAAUGCUGUGGUG----------- l=18 a=1 
------------------AGCGGAAAUGCUGUGGUGu---------- l=19 a=3 
------------------AGCGGAAAUGCUGUGGUGGCU-------- l=21 a=1 

mb-01011
ax-1011011
ku-11
ss-111111111110
fn-111
```
