## Supplementary material for "Comprehensive re-analysis of hairpin RNAs in fungi reveals ancestral links": File S1: PID2112.abi_milRNA_1.SRR16308470.txt

```
species:   Agbis
pid:       PID2112
parent:    abi_milRNA_1
paralog:   a3
locus:     JH931614.1:1586743-1586789
matures:   ['GUGGGCUGGGCUGCUGCAGCG', 'CUGUGGUGGCUUGUCCACG']
srr:       SRR16308470
genome:    /Users/jax/+Genomes/Fungal_genomes/Agbis.GCA_000300575.1_Agabi_varbisH97_2_genomic.fa
alignment: /media/data/njohnson/+SeqLibraries/FunHP_libraries/Marin2022-zo.SRR16308470.cram
call:      samtools view /media/data/njohnson/+SeqLibraries/FunHP_libraries/Marin2022-zo.SRR16308470.cram JH931614.1:1586743-1586789

65 out of bounds
78 alignments
78 proper strand
68 stranded perfect matches

**********************    *********************
GGUGGGCUGGGCUGCUGCAGCGGAAAUGCUGUGGUGGCUUGUCCACG
.((((((.((((((((((((((....)))))))))))))))))))).
-GUGGGCUGGGCUGCUGCAGCG------------------------- l=21 a=0 c
----------------------------CUGUGGUGGCUUGUCCACG l=19 a=0 c*
GGUGGGCUGGGCUGCUGCAGCG------------------------- l=22 a=37 ma
----------------------------CUGUGGUGGCUUGUCCACG l=19 a=0 ma*

GGUGGGCUGGGCU---------------------------------- l=13 a=1 
GGUGGGCUGGGCUGCU------------------------------- l=16 a=3 
GGUGGGCUGGGCUGCUGCg---------------------------- l=19 a=1 
GGUGGGCUGGGCUGCUGCAGC-------------------------- l=21 a=4 
GGUGGGCUGGGCUGCUGCAGCa------------------------- l=22 a=2 
GGUGGGCUGGGCUGCUGCAGCG------------------------- l=22 a=37 (ma)
GcUGGGCUGGGCUGCUGCAGCG------------------------- l=22 a=1 
GGUGGGCUGGGCUGCUGCAGCu------------------------- l=22 a=2 
GGUGGGCUGGGCUGCUGCAGCGG------------------------ l=23 a=9 
GGcGGGCUGGGCUGCUGCAGCGG------------------------ l=23 a=1 
GGUGGGCUGGGCUGCUGCAGCGGA----------------------- l=24 a=6 
GGUGGGCUGGGCUGCUGCAGCGGAA---------------------- l=25 a=1 
GGUGGGCUGGGCUGCUGCAGCGGAAA--------------------- l=26 a=1 
--UGGGCUGGGCUGCUGCAGCGGAAAUGCUGUGGUGGCUUGU----- l=40 a=1 
------CUGGGCUGCUGCAGCGGAAAUGCUGUG-------------- l=27 a=1 
-------UGGGCUGCUGCAGCGGAAAUGu------------------ l=22 a=1 
------------------AGCGGAAAUGCUGUGGUG----------- l=18 a=1 
------------------AGCGGAAAUGCUGUGGUGu---------- l=19 a=2 
-----------------------AAAUGCUGUGGUGGCUUGUCC--- l=21 a=1 
-----------------------AAAUGCUGUGGUGGCUUGUCCA-- l=22 a=2 

mb-01011
ax-1011011
ku-11
ss-111111111110
fn-111
```
