## Supplementary material for "Comprehensive re-analysis of hairpin RNAs in fungi reveals ancestral links": File S1: PID2113.abi_milRNA_1.SRR16308470.txt

```
species:   Agbis
pid:       PID2113
parent:    abi_milRNA_1
paralog:   a4
locus:     JH931614.1:1615990-1616035
matures:   ['GUGGGCUGGGCUGCUGCAGCG', 'CUGUGGUGGCUUGUCCACG']
srr:       SRR16308470
genome:    /Users/jax/+Genomes/Fungal_genomes/Agbis.GCA_000300575.1_Agabi_varbisH97_2_genomic.fa
alignment: /media/data/njohnson/+SeqLibraries/FunHP_libraries/Marin2022-zo.SRR16308470.cram
call:      samtools view /media/data/njohnson/+SeqLibraries/FunHP_libraries/Marin2022-zo.SRR16308470.cram JH931614.1:1615990-1616035

426 out of bounds
45350 alignments
45350 proper strand
39949 stranded perfect matches

**********************   *********************
AGUGGGCUGGGCUGCUGCAGCGGAAUGCUGUGGUGGCUUGUCCACG
.((((((.(((((((((((((.....))))))))))))))))))).
-GUGGGCUGGGCUGCUGCAGCG------------------------ l=21 a=19231 c
---------------------------CUGUGGUGGCUUGUCCACG l=19 a=47 c*
-GUGGGCUGGGCUGCUGCAGCG------------------------ l=21 a=19231 ma
---------------------------CUGUGGUGGCUUGUCCACG l=19 a=47 ma*

AGUGGGCUGGGCUGCUGCAGCG------------------------ l=22 a=1 
cGUGGGCUGGGCUGCUGCAGCG------------------------ l=22 a=6 
uGUGGGCUGGGCUGCUGCAGCG------------------------ l=22 a=1 
-GUGGGCUGGGC---------------------------------- l=11 a=1 
-GUGGGCUGGGCU--------------------------------- l=12 a=5 
-GUGGGCUGGGCUGC------------------------------- l=14 a=6 
-GUGGGCUGGGCUGCU------------------------------ l=15 a=36 
-GUGGGCUGGGCUGCg------------------------------ l=15 a=4 
-GUGGGCUGuGCUGCU------------------------------ l=15 a=1 
-GUGGGCUGGGCUGCc------------------------------ l=15 a=1 
-GUGGGCUGGGCUGCUG----------------------------- l=16 a=8 
-GUGGGCUGGGCUGCUGu---------------------------- l=17 a=12 
-GUGGGCUGGGCUGCUGC---------------------------- l=17 a=88 
-GgGGGCUGGGCUGCUGC---------------------------- l=17 a=1 
-GaGGGCUGGGCUGCUGC---------------------------- l=17 a=1 
-GUGGGCUGGaCUGCUGC---------------------------- l=17 a=1 
-GUGGGCUGGGCUGCgGC---------------------------- l=17 a=1 
-GUGGGCUGGGCUGCUaC---------------------------- l=17 a=1 
-GUGGGCUGGGCUGCUGCA--------------------------- l=18 a=54 
-GUGGGCUGGGCUGCUGCg--------------------------- l=18 a=5 
-GUGGGCUGGGCUGCUGCu--------------------------- l=18 a=1 
-GUGGGCaGGGCUGCUGCA--------------------------- l=18 a=1 
-GUGGGCUGGGCUGCUGCAG-------------------------- l=19 a=130 
-GUGGGCUGGGCUGCUGCAu-------------------------- l=19 a=2 
-uUGGGCUGGGCUGCUGCAG-------------------------- l=19 a=1 
-GUGGGCUGGGCcGCUGCAG-------------------------- l=19 a=2 
-GUGGGCUGGGCUGCUGCAa-------------------------- l=19 a=3 
-GUGGGCUGGGCUGCUGCuG-------------------------- l=19 a=1 
-GUGGGCUGGGCUGCUaCAG-------------------------- l=19 a=1 
-GaGGGCUGGGCUGCUGCAG-------------------------- l=19 a=1 
-GUGGGCUGGGCUGCUGCAGC------------------------- l=20 a=535 
-GUGGGCUGGGCUGCUGCAGu------------------------- l=20 a=70 
-GUGGGCUGGGCUGCUGCAGa------------------------- l=20 a=13 
-GUGGGCUGGGCUGCUGCAcC------------------------- l=20 a=4 
-GUGGGCUGGGCUGCUGCAGg------------------------- l=20 a=4 
-GaGGGCUGGGCUGCUGCAGC------------------------- l=20 a=1 
-GUGGGCUGGGCUGCUGCAuC------------------------- l=20 a=1 
-GUGGGCUGGGCUGCUaCAGC------------------------- l=20 a=1 
-GUGGGCUGGGCUGCUGuAGC------------------------- l=20 a=1 
-GUGGGuUGGGCUGCUGCAGC------------------------- l=20 a=1 
-GUGGGCUGGGaUGCUGCAGC------------------------- l=20 a=1 
-GUGGaCUGGGCUGCUGCAGC------------------------- l=20 a=2 
-GUGGGaUGGGCUGCUGCAGC------------------------- l=20 a=1 
-GcGGGCUGGGCUGCUGCAGC------------------------- l=20 a=1 
-GUGGGCUGGGCUGCUGCAaC------------------------- l=20 a=1 
-GUGGGCcGGGCUGCUGCAGC------------------------- l=20 a=1 
-GUGGGCUGGGCUGCUGCAGCG------------------------ l=21 a=19231 (c,ma)
-GUGGGCUGGGCUGCUGCAGCa------------------------ l=21 a=1262 
-GUGGGCUGGGCUGCUGCAGCu------------------------ l=21 a=581 
-GUGGGCUGGaCUGCUGCAGCG------------------------ l=21 a=12 
-GUGGcCUGGGCUGCUGCAGCG------------------------ l=21 a=3 
-GUGGGuUGGGCUGCUGCAGCG------------------------ l=21 a=15 
-GUGGGCUGGGCUGCUGCAaCG------------------------ l=21 a=54 
-GUGGGCUGGcCUGCUGCAGCG------------------------ l=21 a=4 
-GUGGGCUGGGCUGCUGCAGuG------------------------ l=21 a=75 
-GUGGGCUGGGCUGCcGCAGCG------------------------ l=21 a=34 
-GUGGGCUGGGCUGCUGCAGCc------------------------ l=21 a=136 
-GUGGGCUGGGCUaCUGCAGCG------------------------ l=21 a=8 
-GaGGGCUGGGCUGCUGCAGCG------------------------ l=21 a=15 
-GUGGGCUGGGCcGCUGCAGCG------------------------ l=21 a=38 
-GUGGGCUGGGCUGCUaCAGCG------------------------ l=21 a=14 
-GUGGGCUGGGCUGuUGCAGCG------------------------ l=21 a=12 
-GUGGGCUGGGCUGCUGuAGCG------------------------ l=21 a=13 
-GUGGGCUGGGCUGCUGCgGCG------------------------ l=21 a=41 
-GUGGGCUGGuCUGCUGCAGCG------------------------ l=21 a=4 
-aUGGGCUGGGCUGCUGCAGCG------------------------ l=21 a=13 
-GUGGGCUaGGCUGCUGCAGCG------------------------ l=21 a=11 
-GUGGaCUGGGCUGCUGCAGCG------------------------ l=21 a=7 
-GcGGGCUGGGCUGCUGCAGCG------------------------ l=21 a=56 
-GUGGGCUGGGCUGCUGCAGaG------------------------ l=21 a=13 
-GUaGGCUGGGCUGCUGCAGCG------------------------ l=21 a=13 
-GUGGGCUGGGCUGCUGCcGCG------------------------ l=21 a=3 
-GUGGGCgGGGCUGCUGCAGCG------------------------ l=21 a=2 
-GUGGGCUGGGCgGCUGCAGCG------------------------ l=21 a=1 
-GUGGGCcGGGCUGCUGCAGCG------------------------ l=21 a=20 
-GUGGGCUGGGCUGCaGCAGCG------------------------ l=21 a=11 
-GUGGGCUGGGuUGCUGCAGCG------------------------ l=21 a=14 
-GUGGGCUGGGCUGCUcCAGCG------------------------ l=21 a=2 
-GUGuGCUGGGCUGCUGCAGCG------------------------ l=21 a=4 
-GUGGGCUuGGCUGCUGCAGCG------------------------ l=21 a=4 
-GUGGGCUGGGgUGCUGCAGCG------------------------ l=21 a=1 
-GUGGGCUGGGCUGCgGCAGCG------------------------ l=21 a=3 
-GUGGGCaGGGCUGCUGCAGCG------------------------ l=21 a=6 
-GUGGGaUGGGCUGCUGCAGCG------------------------ l=21 a=7 
-GUGGGCUGGGCUGCUGaAGCG------------------------ l=21 a=2 
-GUcGGCUGGGCUGCUGCAGCG------------------------ l=21 a=2 
-GUGaGCUGGGCUGCUGCAGCG------------------------ l=21 a=10 
-GUGGGCUGGGCUGCUGCAuCG------------------------ l=21 a=2 
-GUGGGCUGGGaUGCUGCAGCG------------------------ l=21 a=2 
-GUGGGCUGGGCUGCUGCAGgG------------------------ l=21 a=5 
-GUGGGCUGGGCaGCUGCAGCG------------------------ l=21 a=7 
-GUGGGCUGaGCUGCUGCAGCG------------------------ l=21 a=9 
-GUGGGCUGGGCUGCUGCuGCG------------------------ l=21 a=6 
-GgGGGCUGGGCUGCUGCAGCG------------------------ l=21 a=5 
-uUGGGCUGGGCUGCUGCAGCG------------------------ l=21 a=4 
-GUGGGCUGGGCUGCUGCAcCG------------------------ l=21 a=2 
-GUGcGCUGGGCUGCUGCAGCG------------------------ l=21 a=1 
-GUGGGCUGGGCUcCUGCAGCG------------------------ l=21 a=2 
-GUGGGgUGGGCUGCUGCAGCG------------------------ l=21 a=4 
-GUGGuCUGGGCUGCUGCAGCG------------------------ l=21 a=2 
-GUGGGCUGGGCUGaUGCAGCG------------------------ l=21 a=3 
-GUGGGCUGuGCUGCUGCAGCG------------------------ l=21 a=4 
-GUGGGCUGGGCUGCUGgAGCG------------------------ l=21 a=1 
-GUGGGCUGGGCUuCUGCAGCG------------------------ l=21 a=1 
-GUGGGCUGGGCUGgUGCAGCG------------------------ l=21 a=1 
-GUuGGCUGGGCUGCUGCAGCG------------------------ l=21 a=1 
-cUGGGCUGGGCUGCUGCAGCG------------------------ l=21 a=1 
-GUGGGCUGGGCUGCUGCAGCGu----------------------- l=22 a=604 
-GUGGGCUGGGCUGCUGCAGCGa----------------------- l=22 a=50 
-GUGGGCUGGGCUGCUGCAGCGG----------------------- l=22 a=341 
-GUGGGCUGGGCUGCUGCAGCGc----------------------- l=22 a=80 
-GcGGGCUGGGCUGCUGCAGCGG----------------------- l=22 a=1 
-GUGGGCUGGGCUGCUGCAGCcG----------------------- l=22 a=1 
-GUGGGCUGGGCUGCUGCAGCuG----------------------- l=22 a=1 
-GUGGGuUGGGCUGCUGCAGCGG----------------------- l=22 a=1 
-GUGGGCUGGGCcGCUGCAGCGG----------------------- l=22 a=2 
-GUGGGCUGGGCaGCUGCAGCGG----------------------- l=22 a=1 
-GUGGGCcGGGCUGCUGCAGCGG----------------------- l=22 a=1 
-GUGGGCUGGGCUGCUGCAGCGGA---------------------- l=23 a=23 
-GUGGGCUGGGCUGCUGCAGCGGu---------------------- l=23 a=4 
-GUGGGCUGGGCUGCUGCAGCGaA---------------------- l=23 a=1 
-GUGGGCUGGGCUGCUGCAGCGuA---------------------- l=23 a=3 
-GUGGGCUGGGCUGCUGCAGCGcA---------------------- l=23 a=5 
-GUGGGCUGGGCUGCUGCAGCGGg---------------------- l=23 a=1 
-GUGGGCUGGGCUGCUGCAGCGGc---------------------- l=23 a=1 
-GUGGGCUGGGCUGCUGCAGCGGAA--------------------- l=24 a=4 
--UGGGCUGGGCU--------------------------------- l=11 a=1 
--UGGGCUGGGCUGCUGC---------------------------- l=16 a=2 
--UGGGCUGGGCUGCUGu---------------------------- l=16 a=1 
--UGGGCUGGGCUGCUGCA--------------------------- l=17 a=3 
--UGGGCUGGGCUGCUGCAG-------------------------- l=18 a=3 
--UGGGCUGGGCUGCUGCAGC------------------------- l=19 a=4 
--UGGGCUGGGCUGCUGCAGCG------------------------ l=20 a=87 
--UGGGCUGGGCUGCUGCAGCa------------------------ l=20 a=2 
--cGGGCUGGGCUGCUGCAGCG------------------------ l=20 a=1 
--UGGGCUGGGCUGCUGCAGCGG----------------------- l=21 a=27 
--UGGGCUGGGCUGCUGCAGCGu----------------------- l=21 a=22 
--UGGGCUGGGCUGCUGCAGCGc----------------------- l=21 a=4 
--UGGGCUGGGCUGCUGCgGCGG----------------------- l=21 a=1 
--UGGGCUGGGCUGCUGCAGCGa----------------------- l=21 a=2 
--UGGGCUGGGCUGCUGCAGCGGA---------------------- l=22 a=2 
---GGGCUGGGCUGCUGCAG-------------------------- l=17 a=1 
---GGGCUGGGCUGCUGCAGC------------------------- l=18 a=4 
---GGGCUGGGCUGCUGCAGCG------------------------ l=19 a=182 
---GGcCUGGGCUGCUGCAGCG------------------------ l=19 a=1 
---aGGCUGGGCUGCUGCAGCG------------------------ l=19 a=2 
---GGGCUGGGCUGCUGCAGCa------------------------ l=19 a=12 
---cGGCUGGGCUGCUGCAGCG------------------------ l=19 a=3 
---GGGCUGGGCUGCcGCAGCG------------------------ l=19 a=1 
---GGGCUGGGCUGCUGCAGuG------------------------ l=19 a=1 
---GGGCUGGGCUGCUGCAGCu------------------------ l=19 a=4 
---GGGCUGGGCUGCUGCAGCc------------------------ l=19 a=2 
---GGGCUGGGCUaCUGCAGCG------------------------ l=19 a=1 
---GGGCUGGGCUGCUGCAaCG------------------------ l=19 a=1 
---GGGCUGGGCUGCUGCAGCGu----------------------- l=20 a=5 
---GGGCUGGGCUGCUGCAGCGG----------------------- l=20 a=1 
---GGGCUGGGCUGCUGCAGCGGg---------------------- l=21 a=1 
---GGGCUGGGCUGCUGCAGCGGAg--------------------- l=22 a=1 
---GGGCUGGGCUGCUGCAGCGGAA--------------------- l=22 a=2 
----GGCUGGGCUGCU------------------------------ l=12 a=3 
----GGCUGGGCUGCUG----------------------------- l=13 a=7 
----GGCUGGGCUGCUGC---------------------------- l=14 a=18 
----GGCUGGGCUGCUGu---------------------------- l=14 a=2 
----GGCUGGGCUGCUGCA--------------------------- l=15 a=112 
----GGCUGGGCUGCUcCA--------------------------- l=15 a=1 
----GGCUGGGCUGCcGCA--------------------------- l=15 a=1 
----GGCaGGGCUGCUGCA--------------------------- l=15 a=1 
----GGCUGGGCUGCUGCAG-------------------------- l=16 a=230 
----GGCUGGGCUGCUGCAu-------------------------- l=16 a=2 
----GGCcGGGCUGCUGCAG-------------------------- l=16 a=1 
----GGCUGGGCUGCUGCAa-------------------------- l=16 a=2 
----GGCUGGGCUGCUGCgG-------------------------- l=16 a=2 
----GGCUGGGCUGCcGCAG-------------------------- l=16 a=1 
----GGuUGGGCUGCUGCAG-------------------------- l=16 a=1 
----GGCUGGGCUGCUGCAcC------------------------- l=17 a=3 
----GGCUGGGCUGCUGCAGa------------------------- l=17 a=22 
----GGCUGGGCUGCUGCAGC------------------------- l=17 a=208 
----GGCUGGGCUGCUGCAGu------------------------- l=17 a=31 
----GGCcGGGCUGCUGCAGC------------------------- l=17 a=1 
----GGCUGGGCUGCUGCAGg------------------------- l=17 a=4 
----GGCUGGGCUGCUGuAGC------------------------- l=17 a=1 
----GGCUGcGCUGCUGCAGC------------------------- l=17 a=1 
----aGCUGGGCUGCUGCAGC------------------------- l=17 a=1 
----GGCUGaGCUGCUGCAGC------------------------- l=17 a=1 
----GGCUGGGCUGCUGCAaC------------------------- l=17 a=1 
----GGCUGGGCUGCUGCAGCG------------------------ l=18 a=11071 
----GGCUGGGCUGCUGCAGCa------------------------ l=18 a=687 
----GGCUGGGCUGCUGCAGCu------------------------ l=18 a=301 
----GGCUGGGCUGCUGCAGuG------------------------ l=18 a=47 
----GGCUGGGCUGuUGCAGCG------------------------ l=18 a=12 
----GaCUGGGCUGCUGCAGCG------------------------ l=18 a=2 
----GGCUGGGCUaCUGCAGCG------------------------ l=18 a=7 
----GGCUGGGCUGCUGCAGCc------------------------ l=18 a=93 
----GGCUGuGCUGCUGCAGCG------------------------ l=18 a=4 
----GGCUGGGCUGCUGCgGCG------------------------ l=18 a=19 
----GGCUGGGuUGCUGCAGCG------------------------ l=18 a=5 
----GGCUaGGCUGCUGCAGCG------------------------ l=18 a=8 
----uGCUGGGCUGCUGCAGCG------------------------ l=18 a=5 
----GGCUGGGCcGCUGCAGCG------------------------ l=18 a=14 
----GGCUGGaCUGCUGCAGCG------------------------ l=18 a=14 
----GGCUGGGCUGCcGCAGCG------------------------ l=18 a=11 
----GGCUGGGCUGCUGCAaCG------------------------ l=18 a=29 
----aGCUGGGCUGCUGCAGCG------------------------ l=18 a=14 
----GGCcGGGCUGCUGCAGCG------------------------ l=18 a=11 
----GGCUGGGCUGCUGCAGgG------------------------ l=18 a=1 
----GGCUGGGCUGCUGaAGCG------------------------ l=18 a=1 
----GGCUGGGCUGCUcCAGCG------------------------ l=18 a=2 
----GGCUGGGCUGCgGCAGCG------------------------ l=18 a=1 
----GGCUGGGCUGCUaCAGCG------------------------ l=18 a=9 
----GGCUGGGCUGCUGuAGCG------------------------ l=18 a=9 
----GGCUuGGCUGCUGCAGCG------------------------ l=18 a=3 
----GGCUGGGCUuCUGCAGCG------------------------ l=18 a=3 
----GGCUGGcCUGCUGCAGCG------------------------ l=18 a=1 
----GGCUGGGgUGCUGCAGCG------------------------ l=18 a=1 
----GGCUGGGCUGCUGCuGCG------------------------ l=18 a=4 
----GGCUGGGCUGCUGCAGaG------------------------ l=18 a=5 
----GGCUGcGCUGCUGCAGCG------------------------ l=18 a=2 
----GGCUGGGCUGCUuCAGCG------------------------ l=18 a=3 
----GGCUGaGCUGCUGCAGCG------------------------ l=18 a=3 
----GGCgGGGCUGCUGCAGCG------------------------ l=18 a=1 
----GGaUGGGCUGCUGCAGCG------------------------ l=18 a=1 
----GGCUGGGCUGaUGCAGCG------------------------ l=18 a=3 
----GuCUGGGCUGCUGCAGCG------------------------ l=18 a=4 
----GGCUGGGCaGCUGCAGCG------------------------ l=18 a=1 
----GGuUGGGCUGCUGCAGCG------------------------ l=18 a=4 
----GGCUGGGCgGCUGCAGCG------------------------ l=18 a=1 
----GGCaGGGCUGCUGCAGCG------------------------ l=18 a=3 
----GGCUGGGCUGCaGCAGCG------------------------ l=18 a=3 
----GcCUGGGCUGCUGCAGCG------------------------ l=18 a=2 
----GGCUGGGCUGCUGCcGCG------------------------ l=18 a=2 
----GGCUGGGaUGCUGCAGCG------------------------ l=18 a=1 
----GGCUGGuCUGCUGCAGCG------------------------ l=18 a=1 
----GGCUGGGCUGCUGCAGCGc----------------------- l=19 a=13 
----GGCUGGGCUGCUGCAGCGu----------------------- l=19 a=83 
----GGCUGGGCUGCUGCAGCGG----------------------- l=19 a=23 
----GGCUGGGCUGCUGCAGCGa----------------------- l=19 a=15 
----GGCUGGGCUaCUGCAGCGG----------------------- l=19 a=1 
----GGCUGGGCUGCUGCAGCGGA---------------------- l=20 a=3 
----GGCUGGGCUGCUGCAGCGGu---------------------- l=20 a=3 
----GGCUGGGCUGCUGCAGCaGA---------------------- l=20 a=1 
----GGCUGGGCUGCUGCAGCGuA---------------------- l=20 a=3 
----GGCUGGGCUGCUGCAGCGGg---------------------- l=20 a=1 
----GGCUGGGCUGCUGCAGCGcA---------------------- l=20 a=1 
----GGCUGGGCUGCUGCAGCGGAcU-------------------- l=22 a=1 
-----GCUGGGCUGCUGCA--------------------------- l=14 a=1 
-----GCUGGGCUGCUGCAG-------------------------- l=15 a=2 
-----GCUGGGCUGCUGCAuC------------------------- l=16 a=1 
-----GCUGGGCUGCUGCAGCG------------------------ l=17 a=148 
-----GCUGGGCUGCUGCAGCa------------------------ l=17 a=13 
-----GCUGGGCUGCcGCAGCG------------------------ l=17 a=1 
-----GCUGGGCUGCUGCAGCu------------------------ l=17 a=6 
-----GCUGGGCUGuUGCAGCG------------------------ l=17 a=1 
-----GCUGGGuUGCUGCAGCG------------------------ l=17 a=1 
-----GCUGGGCUGCUGCAGuG------------------------ l=17 a=1 
-----GCUGGGCUGCUGCgGCG------------------------ l=17 a=1 
-----GCUGGGCUGCUGCAGCGG----------------------- l=18 a=2 
-----GCUGGGCUGCUGCAGCGu----------------------- l=18 a=3 
------CUGGGCUGCUGCA--------------------------- l=13 a=1 
------CUGGGCUGCUGCAG-------------------------- l=14 a=7 
------CUGGGCUGCUGCAGC------------------------- l=15 a=5 
------CUGGGCUGCUGCAGu------------------------- l=15 a=2 
------CUGGGCUGCUGCAGCG------------------------ l=16 a=121 
------gUGGGCUGCUGCAGCG------------------------ l=16 a=2 
------CUGGGCUGCUGCAGCa------------------------ l=16 a=5 
------CUGGGCUGCUGCAGCu------------------------ l=16 a=5 
------CUGcGCUGCUGCAGCG------------------------ l=16 a=1 
------CUGGGCcGCUGCAGCG------------------------ l=16 a=1 
------CUcGGCUGCUGCAGCG------------------------ l=16 a=1 
------CUGGaCUGCUGCAGCG------------------------ l=16 a=1 
------CUGGGCUGCUGCAGCGG----------------------- l=17 a=7 
------CUGGGCUGCUGCAGCGu----------------------- l=17 a=2 
------CUaGGCUGCUGCAGCGGA---------------------- l=18 a=1 
-------UGGGCUGCUGCAGu------------------------- l=14 a=1 
-------UGGGCUGCUGCAGC------------------------- l=14 a=1 
-------UGGGCUGCUGCAGCG------------------------ l=15 a=59 
-------UGGGCUGCUGCAGCa------------------------ l=15 a=2 
-------UuGGCUGCUGCAGCG------------------------ l=15 a=1 
-------UGGGCUGCUGCAGCu------------------------ l=15 a=1 
-------UGGGCUGCUGCAGuG------------------------ l=15 a=2 
-------UGGGCUGCUGCAGCGG----------------------- l=16 a=1 
-------UGGGCUGCUGCAGCGu----------------------- l=16 a=1 
-------UGGGCUGCUGCAGCGGA---------------------- l=17 a=2 
--------GGGCUGCUGCAGC------------------------- l=13 a=3 
--------GGGCUGCUGCAGCG------------------------ l=14 a=50 
--------GGGCUGCUGCAGCa------------------------ l=14 a=1 
--------GGGCUGCUGCAGuG------------------------ l=14 a=1 
--------GGGCUGCUGCAGCGG----------------------- l=15 a=2 
--------GGGCUGCUGCAGCGu----------------------- l=15 a=1 
--------GGGCUGCUGCAGCGGA---------------------- l=16 a=1 
---------GGCUGCUGCAGCG------------------------ l=13 a=9 
---------GGCUGCUGCAGCGG----------------------- l=14 a=2 
----------GCUGCUGCAGC------------------------- l=11 a=2 
----------GCUGCUGCAGCG------------------------ l=12 a=1036 
----------GCUGCUGCAGCGuA---------------------- l=14 a=1 
----------GCUGCUGCAGCGGAcU-------------------- l=16 a=13 
----------GCUGCUGCAGCGGAuU-------------------- l=16 a=1 
----------GCUGCUGCAGCGGAcUG------------------- l=17 a=4 
-----------CUGCUGCAGCG------------------------ l=11 a=141 
-----------------------AAUGCUGUGGU------------ l=11 a=1 
-----------------------AAUGCUGUGGUGGCU-------- l=15 a=2 
-----------------------AAUGCUGUGGUGGCUg------- l=16 a=1 
-----------------------AAUGCUGUGGUGGCUU------- l=16 a=3 
-----------------------AAUGCUGUGGUGGCUUGUCCA-- l=21 a=1 
-----------------------AAUGCUGUGGUGGCUUGUCCAC- l=22 a=1 
-----------------------AAUGCUGUGGUGGCUUGUCCACG l=23 a=6 
------------------------AUGCUGUGGUGGC--------- l=13 a=2 
------------------------AUGCUGUGGUGGCU-------- l=14 a=2 
------------------------gUGCUGUGGUGGCU-------- l=14 a=1 
------------------------AUGCUGUGGUGGCa-------- l=14 a=1 
------------------------AUGCUGUGGUGGCUU------- l=15 a=7 
------------------------AUGCUGUGGUGGCUUG------ l=16 a=7 
------------------------AUGCUGUGGUGGCUUa------ l=16 a=1 
------------------------AUGCUGUGGUGGCUUGc----- l=17 a=1 
------------------------AUGCUGUGGUGGCUUGUCC--- l=19 a=1 
------------------------AUGCUGUGGUGGCUUGUCCA-- l=20 a=2 
------------------------AUGCUGUGGUGGCUUGUCCAC- l=21 a=2 
------------------------AUGCUGUGGUGGCUUGUCCACG l=22 a=43 
------------------------AUGCUGUGGUGGCUUGUCCACa l=22 a=2 
------------------------AUGCUGUGGUGGCUUGUCCACu l=22 a=1 
-------------------------UGCUGUGGUGG---------- l=11 a=1 
-------------------------UGCUGUGGUGGCU-------- l=13 a=20 
-------------------------UGCUGUGGUGGCUU------- l=14 a=36 
-------------------------UGCUGUGGUGGCUc------- l=14 a=5 
-------------------------UGCUGUGGUGGCUg------- l=14 a=1 
-------------------------UGCUGUGGUGGCcU------- l=14 a=1 
-------------------------UGCUGUGGUGGCUa------- l=14 a=1 
-------------------------UGCUGUGGUGGCcUG------ l=15 a=1 
-------------------------UGCUGUGGUGGCUUG------ l=15 a=13 
-------------------------UGCUGUGGUGGCUUGU----- l=16 a=1 
-------------------------UGCUGUGGUGGCUUGUu---- l=17 a=1 
-------------------------UGCUGUGGUGGCUUGUCC--- l=18 a=4 
-------------------------UGCUGUGGUGGCUUGUCu--- l=18 a=1 
-------------------------UGCUGUGGUGGCUUGUCCu-- l=19 a=1 
-------------------------UGCUGUGGUGGCUUGUCCA-- l=19 a=26 
-------------------------UGCUGUGGUGGCUUGUCCc-- l=19 a=1 
-------------------------UGCUGUGGUGGCUUGUCCg-- l=19 a=3 
-------------------------cGCUGUGGUGGCUUGUCCA-- l=19 a=1 
-------------------------UGCUGUGGcGGCUUGUCCAC- l=20 a=1 
-------------------------UGCUGUGGUGGCUUGUCCAC- l=20 a=2 
-------------------------UGCUGUGGUGGCUUGUCCACG l=21 a=165 
-------------------------UGCUGUGGUGGCUUGUCCACa l=21 a=6 
-------------------------UGCUGUGGUGGCUUGUCCACc l=21 a=1 
-------------------------UGaUGUGGUGGCUUGUCCACG l=21 a=1 
-------------------------UGCUGUGGUGGCUUGcCCACG l=21 a=1 
-------------------------UGCUGUGGUGGCUUGUCuACG l=21 a=1 
--------------------------GCUGUGGUGGCU-------- l=12 a=2424 
--------------------------GCUGUGGUGGCUU------- l=13 a=78 
--------------------------GCUGUGGUGGCUc------- l=13 a=3 
--------------------------GCUGUGGUGGCUUG------ l=14 a=33 
--------------------------GCUGUGaUGGCUUG------ l=14 a=1 
--------------------------GCUGUGGUGGCUUu------ l=14 a=6 
--------------------------GCUGUGGUGGCUgG------ l=14 a=7 
--------------------------GCUGUGGUGGCUUGU----- l=15 a=10 
--------------------------GCUGUGGUGGCUUGc----- l=15 a=3 
--------------------------GCUGUGGUGGCUUGUC---- l=16 a=1 
--------------------------GCUGUGGUGGCUgGUC---- l=16 a=1 
--------------------------GCUGUGGUGGCUUGUu---- l=16 a=1 
--------------------------GCUGUGGUGGCUUGUCC--- l=17 a=69 
--------------------------GCUGUGGUGGCUUGUCu--- l=17 a=18 
--------------------------GCUGUGGUGGCUUGUCa--- l=17 a=4 
--------------------------GCUGUGGcGGCUUGUCC--- l=17 a=1 
--------------------------GCUGUGGUGGCUUGUCg--- l=17 a=1 
--------------------------GCUGUGGUGGCUUGUCCA-- l=18 a=472 
--------------------------GCUGUGGUGGCUUGUCCg-- l=18 a=30 
--------------------------GCUGUGGUGGCUUGUCCu-- l=18 a=7 
--------------------------GCUGUGGcGGCUUGUCCA-- l=18 a=1 
--------------------------GCUGUGGUGGCUcGUCCA-- l=18 a=2 
--------------------------GCUGUGGUGGCUUGUCuA-- l=18 a=1 
--------------------------GCUGUaGUGGCUUGUCCA-- l=18 a=1 
--------------------------GCUGUGGUGGCUUGUCCc-- l=18 a=8 
--------------------------GCUGaGGUGGCUUGUCCA-- l=18 a=2 
--------------------------GCUGUGGUGGCUUGcCCA-- l=18 a=1 
--------------------------GCUGUGGUGGCUUGgCCA-- l=18 a=1 
--------------------------GCUGUGGUGGCUUGUCCAC- l=19 a=19 
--------------------------GCUGUGGUGGCUUGUCCAu- l=19 a=2 
--------------------------GCUGUGGUGGCUUGUCCAa- l=19 a=1 
--------------------------GCUGUGGUGGCUUGUCCACG l=20 a=683 
--------------------------GCUGUGGUGGCUUGUCCACa l=20 a=29 
--------------------------GCUGUuGUGGCUUGUCCACG l=20 a=1 
--------------------------GCUGUGGUGGCUUGUCCACc l=20 a=1 
--------------------------GCUGUGGUGGCUUGcCCACG l=20 a=1 
--------------------------GCUGUGGUGGCUcGUCCACG l=20 a=2 
--------------------------GCUGUGGUGGCUUGUCCACu l=20 a=1 
--------------------------GCUGUGGUGGgUUGUCCACG l=20 a=1 
--------------------------GCUGUGGUGGCUUGUCCgCG l=20 a=3 
--------------------------GCUGUGGUGGCUUGUCCAuG l=20 a=1 
--------------------------GCUGUGGUGGCUaGUCCACG l=20 a=1 
--------------------------GCUGUGGcGGCUUGUCCACG l=20 a=1 
--------------------------GCUGUGGUGGCcUGUCCACG l=20 a=1 
--------------------------GCcGUGGUGGCUUGUCCACG l=20 a=1 
---------------------------CUGUGGUGGCU-------- l=11 a=1623 
---------------------------CUGUGGUGGCUU------- l=12 a=29 
---------------------------CUGUGGUGGCUUG------ l=13 a=11 
---------------------------CUGUGGUGGCUUGU----- l=14 a=2 
---------------------------CUGUGGUGGCUUuU----- l=14 a=1 
---------------------------CUGUGGUGGCUUGUu---- l=15 a=1 
---------------------------CUGUGGUGGCUUGUC---- l=15 a=1 
---------------------------CUGUGGUGGCUUGUCu--- l=16 a=5 
---------------------------CUGUGGUGGCUUGUCC--- l=16 a=8 
---------------------------CUGUGGUGGCaUGUCC--- l=16 a=1 
---------------------------CUGUGGUGGCUUGUCg--- l=16 a=1 
---------------------------CUGUGGUGGCUUGUCCA-- l=17 a=21 
---------------------------CUGUGGUGGCUUGcCCA-- l=17 a=1 
---------------------------CUGUGGUGGCUUGUCCc-- l=17 a=2 
---------------------------CUGUGGUGGCUUGUCCACG l=19 a=47 (c*,ma*)
---------------------------CUGUGGUGGCUUGUCCACa l=19 a=1 
----------------------------UGUGGUGGCUU------- l=11 a=1 
----------------------------UGUGGUGGCUUGUCC--- l=15 a=1 
----------------------------UGUGGUGGCUUGUCCA-- l=16 a=2 
-----------------------------GUGGUGGCUUGUCCA-- l=15 a=4 
-----------------------------GUGGUGGCUUGUCCg-- l=15 a=1 
------------------------------UGGUGGCUUGU----- l=11 a=1 
--------------------------------GUGGCUUGUCC--- l=11 a=1 

mb-11011
ax-1111011
ku-11
ss-101111111101
fn-111
```
