## Supplementary material for "Comprehensive re-analysis of hairpin RNAs in fungi reveals ancestral links": File S1: PID2114.abi_milRNA_2.SRR16308470.txt

```
species:   Agbis
pid:       PID2114
parent:    abi_milRNA_2
paralog:   
locus:     JH931623.1:127047-127133
matures:   ['UCUAAUCAUGGACGUGCU', 'UAGCUCAGUGGUAGAGCGU']
srr:       SRR16308470
genome:    /Users/jax/+Genomes/Fungal_genomes/Agbis.GCA_000300575.1_Agabi_varbisH97_2_genomic.fa
alignment: /media/data/njohnson/+SeqLibraries/FunHP_libraries/Marin2022-zo.SRR16308470.cram
call:      samtools view /media/data/njohnson/+SeqLibraries/FunHP_libraries/Marin2022-zo.SRR16308470.cram JH931623.1:127047-127133

5 out of bounds
1986 alignments
1985 proper strand
1126 stranded perfect matches

                   *********************        ********************                   
GAACUAUGCACUUGGGACCCGUAGCUCAGUGGUAGAGCGUGAGAUUCCAGUCUAAUCAUGGACGUGCUUCCUCAAGGUCAUCCGUUC
((((.(((..(((((((...(((..((.(((((..((..((......))..)).))))).))..))).))).))))..)))..))))
--------------------------------------------------UCUAAUCAUGGACGUGCU------------------- l=18 a=999 c
---------------------UAGCUCAGUGGUAGAGCGU----------------------------------------------- l=19 a=0 c*
--------------------------------------------------UCUAAUCAUGGACGUGCU------------------- l=18 a=999 ma
---------------------UAGCUCAGUGGUAGAGCGU----------------------------------------------- l=19 a=0 ma*

---------------------------------------------------------------------CCUCAAGGUCAUCCGU-- l=16 a=1 
--------------------------------------------------------------------UCCUCAAGGUCAUCCGU-- l=17 a=2 
--------------------------------------------------------------------UCCUCAAGGUCAcCCGU-- l=17 a=1 
----------------------------------------------------------UGGACGUGCUUCCc--------------- l=14 a=1 
---------------------------------------------------------AUGGACGUGCUUCCUCAAGG---------- l=20 a=1 
--------------------------------------------------------CAUGGACGUGCU------------------- l=12 a=1 
-------------------------------------------------------UCAUGGACGUGCU------------------- l=13 a=1 
-------------------------------------------------------UCAUGGACGUGCa------------------- l=13 a=1 
-------------------------------------------------------UCAUGGACGUGCUUCCUCAAG----------- l=21 a=1 
------------------------------------------------------AUCAUGGACGUGCUUCu---------------- l=17 a=1 
-----------------------------------------------------gAUCAUGGACGUGCU------------------- l=15 a=1 
----------------------------------------------------UgAUCAUGGACGUGCU------------------- l=16 a=1 
----------------------------------------------------UgAUCAUGGACGUGCUU------------------ l=17 a=8 
----------------------------------------------------UAAUCAUGGACGUGCUU------------------ l=17 a=7 
----------------------------------------------------UAAUCAUGGACGUGCUc------------------ l=17 a=2 
----------------------------------------------------UAAUCAUGGACGUGCUg------------------ l=17 a=1 
----------------------------------------------------UAAUCAUGGACGUGCUUu----------------- l=18 a=1 
----------------------------------------------------UAAUCAUGGACGUGCUUC----------------- l=18 a=5 
----------------------------------------------------UgAUCAUGGACGUGCUUC----------------- l=18 a=1 
----------------------------------------------------UAAUCAUGGACGUGCUUCu---------------- l=19 a=2 
----------------------------------------------------UAAUCAUGGACGUGCUUaCU--------------- l=20 a=1 
---------------------------------------------------CUAAUCAUGGACGUGCU------------------- l=17 a=1 
---------------------------------------------------CUgAUCAUGGACGUGCU------------------- l=17 a=1 
--------------------------------------------------UCUgAUCAUGGACG----------------------- l=14 a=1 
--------------------------------------------------UCUgAUCAUGGACGU---------------------- l=15 a=4 
--------------------------------------------------UCUAAUCAUGGACGU---------------------- l=15 a=7 
--------------------------------------------------UCUAAUCAUGGACGUG--------------------- l=16 a=1 
--------------------------------------------------UCUgAUCAUGGACGUGC-------------------- l=17 a=19 
--------------------------------------------------UCUAAUCAUGGACGUGC-------------------- l=17 a=23 
--------------------------------------------------UCUAAUCAUGGACGUGu-------------------- l=17 a=7 
--------------------------------------------------UCUAAUCAUGGACGUGa-------------------- l=17 a=2 
--------------------------------------------------UCUAAUCAUGGACGUGCU------------------- l=18 a=999 (c,ma)
--------------------------------------------------UCUgAUCAUGGACGUGCU------------------- l=18 a=456 
--------------------------------------------------UCUAAUCAUGGACGUGCg------------------- l=18 a=104 
--------------------------------------------------UCUAAUCAUaGACGUGCU------------------- l=18 a=4 
--------------------------------------------------UCUAAUCAUGaACGUGCU------------------- l=18 a=1 
--------------------------------------------------UCUAAUCAUGGACGUGCc------------------- l=18 a=110 
--------------------------------------------------UCUAAUCAUGGACGUGuU------------------- l=18 a=12 
--------------------------------------------------UCUAAUCAUGGACGcGCU------------------- l=18 a=4 
--------------------------------------------------UCcAAUCAUGGACGUGCU------------------- l=18 a=1 
--------------------------------------------------UCUuAUCAUGGACGUGCU------------------- l=18 a=1 
--------------------------------------------------UCUAAUCAUGGACGUGCa------------------- l=18 a=34 
--------------------------------------------------UCUAAUCgUGGACGUGCU------------------- l=18 a=2 
--------------------------------------------------UuUAAUCAUGGACGUGCU------------------- l=18 a=1 
--------------------------------------------------UCUAAUCAUGGACGUGgU------------------- l=18 a=2 
--------------------------------------------------UCUAAUCAUGGACGUuCU------------------- l=18 a=1 
--------------------------------------------------UCUAgUCAUGGACGUGCU------------------- l=18 a=3 
--------------------------------------------------UCUAAcCAUGGACGUGCU------------------- l=18 a=2 
--------------------------------------------------UCUAAUCAUGGgCGUGCU------------------- l=18 a=2 
--------------------------------------------------cCUAAUCAUGGACGUGCU------------------- l=18 a=3 
--------------------------------------------------aCUAAUCAUGGACGUGCU------------------- l=18 a=2 
--------------------------------------------------UCaAAUCAUGGACGUGCU------------------- l=18 a=1 
--------------------------------------------------UCUAAUuAUGGACGUGCU------------------- l=18 a=1 
--------------------------------------------------UCUAAUCAUGGACGaGCU------------------- l=18 a=1 
--------------------------------------------------UCUAAUCAUGGACGUaCU------------------- l=18 a=1 
--------------------------------------------------UCUAAUCAUGcACGUGCU------------------- l=18 a=1 
--------------------------------------------------UCUAAUCAUGGACGUGCUU------------------ l=19 a=24 
--------------------------------------------------UCUgAUCAUGGACGUGCUU------------------ l=19 a=28 
--------------------------------------------------UCUAAUCAUGGACGUGCUa------------------ l=19 a=6 
--------------------------------------------------UCUAAUCAUGGACaUGCUU------------------ l=19 a=1 
--------------------------------------------------UCUAAUCAUGGACGUGCUc------------------ l=19 a=1 
--------------------------------------------------UCUAAUCAUGGACGUGCUg------------------ l=19 a=1 
--------------------------------------------------UCUAAUCAUGGACGUGCUUa----------------- l=20 a=3 
--------------------------------------------------UCUAAUCAUGGACGUGCUUu----------------- l=20 a=1 
--------------------------------------------------UCUAAUCAUGGACGUGCUUC----------------- l=20 a=1 
--------------------------------------------------UCUAAUCAUGGACGUGCUUg----------------- l=20 a=1 
--------------------------------------------------UCUAAUCAUGGACGUGCUUCa---------------- l=21 a=1 
---------------------------------------------UCCAGUCUgAUCAUGGACGU---------------------- l=20 a=1 
--------------------------------UAGAGCuUGAGAUU----------------------------------------- l=14 a=1 
--------------------------CAGUGGUAGAGC------------------------------------------------- l=12 a=2 
--------------------------CAGUGGUAGAGCuUGAGAUU----------------------------------------- l=20 a=1 
-------------------------UCAGUGGUAGAGC------------------------------------------------- l=13 a=1 
-------------------------UCAGUGGUAGAGCuUGAGAUUC---------------------------------------- l=22 a=1 
---------------------UAGCUCAGUGGUAGAGCGUGAGAU------------------------------------------ l=24 a=1 
-------------------CGUAGCUCAGUGG------------------------------------------------------- l=13 a=1 
------------------CCGUAGCUCAGUGGUAGAGCGUGAGAU------------------------------------------ l=27 a=1 
-----------------CCCGUAGCUCAGUGGUAGA--------------------------------------------------- l=19 a=1 
---------------GACCCGUAGCUCAGUG-------------------------------------------------------- l=16 a=1 
--------------GGACCCGUAGCUCA----------------------------------------------------------- l=14 a=2 
--------------GGACCCGUAGCUCAG---------------------------------------------------------- l=15 a=1 
--------------GGACCCGUAGCUCAGUG-------------------------------------------------------- l=17 a=2 
--------------GGACCCGUAGCUCAGUGa------------------------------------------------------- l=18 a=1 
--------------GGACCCGUAGCUCAGUGG------------------------------------------------------- l=18 a=22 
--------------GGACCCGUAGCUCAGUGGUAG---------------------------------------------------- l=21 a=1 
--------------GGACCCGUAGCUCAGgGGUAGA--------------------------------------------------- l=22 a=1 
--------------GGACCCGUAGCUCAGUGGUAGA--------------------------------------------------- l=22 a=1 
--------------GGACCCGUAGCUCAGUGGUAGAGC------------------------------------------------- l=24 a=12 
--------------GGACCCGUAGCUCAGUGGUAGAGu------------------------------------------------- l=24 a=3 
--------------uGACCCGUAGCUCAGUGGUAGAGC------------------------------------------------- l=24 a=1 
------------UGGGACCCGUAGCUCAGUGGUAGA--------------------------------------------------- l=24 a=1 
-----------UUGGGACCCGUAGCUCAGUGG------------------------------------------------------- l=21 a=1 

mb-01111
ax-1001001
ku-11
ss-101011101110
fn-111
```
