## Supplementary material for "Comprehensive re-analysis of hairpin RNAs in fungi reveals ancestral links": File S1: PID2115.abi_milRNA_3.SRR16308470.txt

```
species:   Agbis
pid:       PID2115
parent:    abi_milRNA_3
paralog:   
locus:     JH931613.1:984242-984332
matures:   ['UCAGCUCGCAAUGUAGAUAUU', 'UCACUUCGUUGUGGCUUGU']
srr:       SRR16308470
genome:    /Users/jax/+Genomes/Fungal_genomes/Agbis.GCA_000300575.1_Agabi_varbisH97_2_genomic.fa
alignment: /media/data/njohnson/+SeqLibraries/FunHP_libraries/Marin2022-zo.SRR16308470.cram
call:      samtools view /media/data/njohnson/+SeqLibraries/FunHP_libraries/Marin2022-zo.SRR16308470.cram JH931613.1:984242-984332

947 out of bounds
1272 alignments
1271 proper strand
1066 stranded perfect matches

     *********************                                     ***********************     
GGUUAAAUCACUUCGUUGUGGCUUGUGCUCCGAAGAGCCGCUGGUUCGAUUCCAGCUACGGACACUCAGCUCGCAAUGUAGAUAUUUUGCU
(((.((((..((.((((((((((.(((.((((.......(((((.......)))))..)))))))..))).))))))).))..)))).)))
-----------------------------------------------------------------UCAGCUCGCAAUGUAGAUAUU----- l=21 a=540 c
-------UCACUUCGUUGUGGCUUGU----------------------------------------------------------------- l=19 a=0 c*
-----------------------------------------------------------------UCAGCUCGCAAUGUAGAUAUU----- l=21 a=540 ma
-------UCACUUCGUUGUGGCUUGU----------------------------------------------------------------- l=19 a=0 ma*

-------------------------------------------------------------------------CAAUGUAGAUA------- l=11 a=1 
-----------------------------------------------------------------------CGCAAUGUAGAUAU------ l=14 a=2 
-----------------------------------------------------------------------CGCAAUGUAGAUAUUU---- l=16 a=1 
----------------------------------------------------------------------UCGCAAUGUAGAUAUU----- l=16 a=3 
---------------------------------------------------------------------CUCGCAAUGUAGAUAUU----- l=17 a=1 
---------------------------------------------------------------------CUCGCAAUGUAGAUAUUU---- l=18 a=1 
--------------------------------------------------------------------GCUCGCAAUGUAGAUAUc----- l=18 a=1 
--------------------------------------------------------------------GCUCGCAAUGUAGAUAUUU---- l=19 a=1 
-------------------------------------------------------------------AGCUCGCAAUGUAGAUAUUUUc-- l=22 a=1 
------------------------------------------------------------------CAGCUCGCAAUGUAGAUAUUU---- l=21 a=1 
-----------------------------------------------------------------UCAGCUCGCAAU-------------- l=12 a=2 
-----------------------------------------------------------------UCAGCUCGCAAUGU------------ l=14 a=2 
-----------------------------------------------------------------UCAGCUCGCAAUGUA----------- l=15 a=4 
-----------------------------------------------------------------UCAGCUCGCAAUGUAG---------- l=16 a=2 
-----------------------------------------------------------------UCAGCUCGCAAUGUAGA--------- l=17 a=6 
-----------------------------------------------------------------UCAGCUCGCAAUGUAGg--------- l=17 a=1 
-----------------------------------------------------------------cCAGCUCGCAAUGUAGA--------- l=17 a=1 
-----------------------------------------------------------------UCAGCUCGCAAUGUAuA--------- l=17 a=1 
-----------------------------------------------------------------UCAGCUCGCAAUGUAGAU-------- l=18 a=19 
-----------------------------------------------------------------UCAGCUCGCAAUGcAGAU-------- l=18 a=1 
-----------------------------------------------------------------UCAGCUCGCAAUGUAGAUA------- l=19 a=79 
-----------------------------------------------------------------UCAGCUCGCAAUGUAGAUg------- l=19 a=4 
-----------------------------------------------------------------UCAGCUCcCAAUGUAGAUA------- l=19 a=1 
-----------------------------------------------------------------UCAGCUCGCAAUGUAGAcA------- l=19 a=1 
-----------------------------------------------------------------UCAGCUCGCAAUGUAGAUAU------ l=20 a=114 
-----------------------------------------------------------------UCAGCUCGCAAUGUAGAUAg------ l=20 a=2 
-----------------------------------------------------------------UCAGCUCGCAAUGUAGAUAc------ l=20 a=8 
-----------------------------------------------------------------UCAGCUCGCAAUGUAGAUAa------ l=20 a=3 
-----------------------------------------------------------------UCAGCUCGCAAUGUAGuUAU------ l=20 a=1 
-----------------------------------------------------------------UCgGCUCGCAAUGUAGAUAU------ l=20 a=1 
-----------------------------------------------------------------UCAGCUCGCAAUGUAGgUAU------ l=20 a=2 
-----------------------------------------------------------------UCAGCUaGCAAUGUAGAUAU------ l=20 a=1 
-----------------------------------------------------------------UCAGCUCGuAAUGUAGAUAU------ l=20 a=1 
-----------------------------------------------------------------UCAGCUCGCAgUGUAGAUAU------ l=20 a=1 
-----------------------------------------------------------------UCAGCUCGCAAUGUAGAUgU------ l=20 a=1 
-----------------------------------------------------------------UCAGCUCGCAAUGUAGAUAUU----- l=21 a=540 (c,ma)
-----------------------------------------------------------------UCAGCUCGCAAUGUAGAUAUc----- l=21 a=37 
-----------------------------------------------------------------UuAGCUCGCAAUGUAGAUAUU----- l=21 a=1 
-----------------------------------------------------------------UCAGCUuGCAAUGUAGAUAUU----- l=21 a=3 
-----------------------------------------------------------------UCAGCUCGCAAUGUAGAUAUg----- l=21 a=8 
-----------------------------------------------------------------UCAGCUCGCAgUGUAGAUAUU----- l=21 a=1 
-----------------------------------------------------------------UCAGCUCGCgAUGUAGAUAUU----- l=21 a=1 
-----------------------------------------------------------------UCgGCUCGCAAUGUAGAUAUU----- l=21 a=1 
-----------------------------------------------------------------UCAGCUCGCAAUGUAGAUAgU----- l=21 a=1 
-----------------------------------------------------------------UCAGCUCGCAAUGcAGAUAUU----- l=21 a=1 
-----------------------------------------------------------------UCAGCcCGCAAUGUAGAUAUU----- l=21 a=1 
-----------------------------------------------------------------UCAGCUCGCAAUGUAGgUAUU----- l=21 a=1 
-----------------------------------------------------------------UCAGCUCGCAAUGUAGAUAcU----- l=21 a=2 
-----------------------------------------------------------------UCAGCUCGCuAUGUAGAUAUU----- l=21 a=1 
-----------------------------------------------------------------UCAGCUCGCAAUGUAGAUAUa----- l=21 a=3 
-----------------------------------------------------------------UCAGCUCGCAAUGUAGAUuUU----- l=21 a=1 
-----------------------------------------------------------------UCAGCUCGCAAUGUAGAgAUU----- l=21 a=1 
-----------------------------------------------------------------UCAGCUCGCAAUGaAGAUAUU----- l=21 a=1 
-----------------------------------------------------------------UCAGCUCGCAAcGUAGAUAUU----- l=21 a=1 
-----------------------------------------------------------------UCAGCUCGCAAUGUAGAUAUUU---- l=22 a=172 
-----------------------------------------------------------------UCgGCUCGCAAUGUAGAUAUUU---- l=22 a=1 
-----------------------------------------------------------------UCAGCUCGCAAUGUAGAUAUUa---- l=22 a=2 
-----------------------------------------------------------------UCAGCUCGCAAUGUAGAUAUUc---- l=22 a=9 
-----------------------------------------------------------------cCAGCUCGCAAUGUAGAUAUUU---- l=22 a=3 
-----------------------------------------------------------------UCAGCUCGCgAUGUAGAUAUUU---- l=22 a=1 
-----------------------------------------------------------------UCAGCUCGCAAUGUAGAUAUUg---- l=22 a=4 
-----------------------------------------------------------------UCAGCUCGCAAUGUAGuUAUUU---- l=22 a=1 
-----------------------------------------------------------------UCAGCUCGCAAUGUAGAUAUcU---- l=22 a=1 
-----------------------------------------------------------------UCAGCUCGCAAUGUAGAUAUaU---- l=22 a=1 
-----------------------------------------------------------------UCAGCUCGCAAUGUAGAUAUUUU--- l=23 a=56 
-----------------------------------------------------------------UCAGCUCGCAAUGUAGAUAUUcU--- l=23 a=15 
-----------------------------------------------------------------UCAGCUCGCAAUGUAGAUAUUUg--- l=23 a=2 
-----------------------------------------------------------------UCAGCUCGCAAUGUAGAUAUUaU--- l=23 a=2 
-----------------------------------------------------------------UCAGCUCGCAAUGUAGAUAUUUc--- l=23 a=6 
-----------------------------------------------------------------UCAGCUCGCAAUGUAGAUAUUgU--- l=23 a=1 
-----------------------------------------------------------------UCAGCUuGCAAUGUAGAUAUUUU--- l=23 a=1 
-----------------------------------------------------------------UCAGCUCGCAAUGUAGAUAaUUU--- l=23 a=1 
-----------------------------------------------------------------UCAGCUCGCAAUGUAGAUAUUUUu-- l=24 a=27 
-----------------------------------------------------------------UCAGCUCGCAAUGUAGAUAUUUUc-- l=24 a=6 
-----------------------------------------------------------------UCAGCUCGCAAUGUAGAUAUUUUa-- l=24 a=3 
-----------------------------------------------------------------UCAGCUCGCAAUGUAGAUAUUUUG-- l=24 a=1 
-----------------------------------------------------------------UCAGCUCGCAAUGUAGAUAUUUUaC- l=25 a=4 
-----------------------------------------------------------------UCAGCUCGCAAUGUAGAUAUUUUGu- l=25 a=1 
-----------------------------------------------------------------UCAGCUCGCAAUGUAGAUAUUUUcC- l=25 a=1 
-----------------------------------------------------------------UCAGCUCGCAAUGUAGAUAUUUUuC- l=25 a=1 
-----------------------------------------------------------------UCAGCUCGCAAUGUAGAUAUUUUaCU l=26 a=1 
-------------------------------------------------------CUACGGACACU------------------------- l=11 a=1 
------------------------------------------------------GCUACGGACA--------------------------- l=10 a=3 
---------------------------------------------------CCAGCUACGGACA--------------------------- l=13 a=23 
---------------------------------------------------CCAGCUACGGACAC-------------------------- l=14 a=2 
---------------------------------------------------CCAGCUACGGACACU------------------------- l=15 a=3 
---------------------------------------------------CCAGCUACGGACACc------------------------- l=15 a=3 
---------------------------------------------------CCAGCUACGGACACUCAGCUCa------------------ l=22 a=1 
--------------------------------------------------UCCAGCUACGGACg--------------------------- l=14 a=2 
--------------------------------------------------UCCAGCUACGGACA--------------------------- l=14 a=5 
--------------------------------------------------UCCAGCUACGGACACc------------------------- l=16 a=1 
-------------------------------------CCGCUGGUUC-------------------------------------------- l=10 a=1 
-------------------------------------CCGCUGGUUCG------------------------------------------- l=11 a=2 
------------------------------------GCCGCUGGUUCGuUUCCAGCUACGGACA--------------------------- l=28 a=1 
-------------------------------GAAGAGCCGCUGGUUCGAUUCCAGCUACGGACA--------------------------- l=33 a=1 
------------------------------CGAAGAGCCGCUGGU---------------------------------------------- l=15 a=2 
------------------------------CGAAGAGCCGCUGGUUCGAUUCCAGCUACGGA----------------------------- l=32 a=1 
-----------------------------CCGAAGAGCCGCUGGU---------------------------------------------- l=16 a=1 
----------------------------gCCGAAGAGCCGCUGGUUCGAUUCCAGCUACGGA----------------------------- l=34 a=1 
-----------------GUGGCUUGUGCUCCGAA--------------------------------------------------------- l=17 a=1 
--------CACUUCGUUGUGGCUUGUG---------------------------------------------------------------- l=19 a=1 
-------UCACUUCGUUGUGGCUUGUGCUCCG----------------------------------------------------------- l=25 a=1 
---UAAAUCACUUCGUU-------------------------------------------------------------------------- l=14 a=2 
--UUAAAUCACUUCGUU-------------------------------------------------------------------------- l=15 a=2 
--UUAAAUCACUUCGUUG------------------------------------------------------------------------- l=16 a=1 
--UUAAAUCACUUCGUUGc------------------------------------------------------------------------ l=17 a=1 
GGUUAAAUCACUUCGUU-------------------------------------------------------------------------- l=17 a=2 
GGUUAAAUCACUUCGcU-------------------------------------------------------------------------- l=17 a=1 
GGUUAAAUCACUUCGUUG------------------------------------------------------------------------- l=18 a=3 

mb-01011
ax-1011011
ku-11
ss-111111111110
fn-111
```
