## Supplementary material for "Comprehensive re-analysis of hairpin RNAs in fungi reveals ancestral links": File S1: PID2116.abi_milRNA_4.SRR16308470.txt

```
species:   Agbis
pid:       PID2116
parent:    abi_milRNA_4
paralog:   
locus:     JH931612.1:1573122-1573215
matures:   ['AGGCUGCGGAACGUUGGCACGGGU', 'CUGUCGCCAUUGGAAAACAGCUUUC']
srr:       SRR16308470
genome:    /Users/jax/+Genomes/Fungal_genomes/Agbis.GCA_000300575.1_Agabi_varbisH97_2_genomic.fa
alignment: /media/data/njohnson/+SeqLibraries/FunHP_libraries/Marin2022-zo.SRR16308470.cram
call:      samtools view /media/data/njohnson/+SeqLibraries/FunHP_libraries/Marin2022-zo.SRR16308470.cram JH931612.1:1573122-1573215

6 out of bounds
40 alignments
40 proper strand
27 stranded perfect matches

                    ****************************************************                      
CAGAUAUGCUAUGUAGCCAGUACUGUCGCCAUUGGAAAACAGCUUUCUAGGCUGCGGAACGUUGGCACGGGUUUACGCUGUACACAUAUCCUUG
..((((((...((((....(((((((.((((.((.....((((((...)))))).....)).))))))))...)))....))))))))))....
------------------------------------------------AGGCUGCGGAACGUUGGCACGGGU---------------------- l=24 a=6 c
----------------------CUGUCGCCAUUGGAAAACAGCUUUC----------------------------------------------- l=25 a=0 c*
------------------------------------------------AGGCUGCGGAACGUUGGCACGGGU---------------------- l=24 a=6 ma
----------------------CUGUCGCCAUUGGAAAACAGCUUUC----------------------------------------------- l=25 a=0 ma*

------------------------------------------------------CGGAACGUUGGCACGGGUUUACGCUGUACACA-------- l=32 a=1 
-----------------------------------------------------GCGGAACGUUGGCA--------------------------- l=14 a=1 
----------------------------------------------------UGCGGAACGUUGGCACGGG----------------------- l=19 a=1 
---------------------------------------------------CUGCGGAACGUUGGCACGGu----------------------- l=20 a=1 
--------------------------------------------------GCUGCGGAACGUUGGCACGa------------------------ l=20 a=1 
--------------------------------------------------GCUGCGGAACGUUGGCACGGG----------------------- l=21 a=1 
--------------------------------------------------GCUGCGGAACGUUGGCACGGGU---------------------- l=22 a=1 
--------------------------------------------------GCUGCGGAACGUUGGCACGGGUU--------------------- l=23 a=1 
-------------------------------------------------GGCUGCGGAACGUUGGCACGGGc---------------------- l=23 a=1 
-------------------------------------------------GGCUGCGGAACGUUGGCACGGGUU--------------------- l=24 a=1 
------------------------------------------------AGGCUGCGGAACGU-------------------------------- l=14 a=1 
------------------------------------------------AGGCUGCGGAACGUUGGC---------------------------- l=18 a=1 
------------------------------------------------AGGCUGCGGAACGUUGGCACGuGU---------------------- l=24 a=1 
------------------------------------------------AGGCUGCGGAACGUUGGCACGGGU---------------------- l=24 a=6 (c,ma)
------------------------------------------------AGGCUGCGGAACGaUGGCACGGGU---------------------- l=24 a=1 
------------------------------------------------AGGCUGCGGAACGUUGGCACGGGUc--------------------- l=25 a=2 
------------------------------------------------AGGCUGCGGAACGUUGGCACGGGUU--------------------- l=25 a=2 
------------------------------------------------AGGCUGCGGAACGUUGGCACGGGUUUACGuU--------------- l=31 a=1 
-----------------------------------------------UAGGCUGCGGAA----------------------------------- l=12 a=1 
----------------------------------------------CUAGGCUGCGGAACGUUGGCACGGGU---------------------- l=26 a=1 
----------------------------------------------CUAGGCUGCGGAACGUUGGCACGGGUU--------------------- l=27 a=1 
-------------------------UCGCCAUUGGAAAACAGCUcU------------------------------------------------ l=21 a=1 
------------------------GUCGCCAUUGGAAAACAGCUcUCU---------------------------------------------- l=24 a=1 
----------------------CUGUCGCCAUUGGAAAACAGCU-------------------------------------------------- l=22 a=2 
----------------------CUGUCGCCAUUGGAAAACAGCUc------------------------------------------------- l=23 a=1 
----------------------CUGUCGCCAUUGGAAAACAGCUcU------------------------------------------------ l=24 a=1 
----------------------CUGUCGCCAUUGGAAAACAGCUUUCU---------------------------------------------- l=26 a=1 
---------------------ACUGUCGCCAUUGGAAAACAGCU-------------------------------------------------- l=23 a=1 
--------------------UACUGUCGCCAUUGGAAAACAGCUU------------------------------------------------- l=25 a=1 
--------------------UACUGUCGCCAUUGGAAAACAGCUUUCU---------------------------------------------- l=28 a=2 
-------------------GUACUGUCGCCAUUGGAAAACAGCUUUCg---------------------------------------------- l=29 a=1 

mb-01111
ax-1001011
ku-01
ss-101111101100
fn-111
```
