## Supplementary material for "Comprehensive re-analysis of hairpin RNAs in fungi reveals ancestral links": File S1: PID2117.abi_milRNA_5.SRR16308470.txt

```
species:   Agbis
pid:       PID2117
parent:    abi_milRNA_5
paralog:   
locus:     JH931609.1:515832-515871
matures:   ['UGACUUAGGACGACCCGCCA', 'UCGGAUUGUCCAAGUCGUU']
srr:       SRR16308470
genome:    /Users/jax/+Genomes/Fungal_genomes/Agbis.GCA_000300575.1_Agabi_varbisH97_2_genomic.fa
alignment: /media/data/njohnson/+SeqLibraries/FunHP_libraries/Marin2022-zo.SRR16308470.cram
call:      samtools view /media/data/njohnson/+SeqLibraries/FunHP_libraries/Marin2022-zo.SRR16308470.cram JH931609.1:515832-515871

3 out of bounds
10 alignments
9 proper strand
7 stranded perfect matches

****************************************
UCGGAUUGUCCAAGUCGUUUUGACUUAGGACGACCCGCCA
.(((.(((((((((((.....))))).)))))).)))...
--------------------UGACUUAGGACGACCCGCCA l=20 a=2 c
UCGGAUUGUCCAAGUCGUU--------------------- l=19 a=0 c*
--------------------UGACUUAGGACGACCCGCCA l=20 a=2 ma
UCGGAUUGUCCAAGUCGUU--------------------- l=19 a=0 ma*

UCGGAUUGUCCAAGUCGc---------------------- l=18 a=1 
-CGGAUUGUCCAAGUCGU---------------------- l=17 a=1 
-CGGAUUGUCCAAGUCGUU--------------------- l=18 a=2 
------------------UUUGACUUAGGACGACCCGCCA l=22 a=1 
-------------------UUGACUUAGGACGACCCGCCA l=21 a=1 
--------------------UGACUUAGGACGACCCGCCg l=20 a=1 
--------------------UGACUUAGGACGACCCGCCA l=20 a=2 (c,ma)

mb-01011
ax-1011011
ku-01
ss-101111101110
fn-111
```
