## Supplementary material for "Comprehensive re-analysis of hairpin RNAs in fungi reveals ancestral links": File S1: PID2118.abi_milRNA_6.SRR16308470.txt

```
species:   Agbis
pid:       PID2118
parent:    abi_milRNA_6
paralog:   
locus:     JH931611.1:637024-637555
matures:   ['GGCGAGAUGGCCGAGUGGUCU', 'GCCAUUUGGCAAGCUCGUCAG']
srr:       SRR16308470
genome:    /Users/jax/+Genomes/Fungal_genomes/Agbis.GCA_000300575.1_Agabi_varbisH97_2_genomic.fa
alignment: /media/data/njohnson/+SeqLibraries/FunHP_libraries/Marin2022-zo.SRR16308470.cram
call:      samtools view /media/data/njohnson/+SeqLibraries/FunHP_libraries/Marin2022-zo.SRR16308470.cram JH931611.1:637024-637555

26 out of bounds
22 alignments
20 proper strand
20 stranded perfect matches

            ***********************                                                                                                                                                                                                                                                                                                                                                                                                                                                                            ***********************              
UAGACUUGUCCCGCGCCAUUUGGCAAGCUCGUCAGCGGGCGGGUGCUGGACGGUCGAAGUCAUGAUGUUCUGUUCAUUGCUCGUUCUGUGAUUAUAGAAUAGUUAUUGCUGGCUAUUGUACAUUCUAGGUUCUAGGUCUGUCUCUGUAGCAGAGAUGAGAGUAUAAUUUCACUUUAAUGCCAUCCCUUCUCACACUUUUUAAAAAAACCGUGAUUAUUUCAAGUCAAAUUGAGACUAUGCUACCCCGAGUGGAUAGAAUCCCAAACCGUCGGAGGGUGCAUUGUGUUUGCAGCGCGAAGGUUGGUUCGAUGUUGGGGGAAUGAUUGUUCAUGAUAAUCGAACGAACAGAAUACCCGCCAGCAAUUGCAAAGGAUUCAAAAUACUAGUCUUAACUUACUUCUCAUGGCAUGGAACCAGAAGGGUUCGAAUCGAGGCGCCCUUUACUGUACUCAAAGUAGUUAAGCAGUCCUGUUGGGCUGAAUCGACCUGCAAUCCAUGGCGAGAUGGCCGAGUGGUCUAAGGCGCCAGACUA
.......(((.(((((((((((((...((((((((((((((((((((...((((((((.((......((((((((..((((.(((((((....))))))).((.(((((((((.(((((((..(((((...)))))((((((((((...))))))).))))))))))...........((((..(((((((((..((((....))))..))))...((((((......))))))..((((..((((((.(((.............))))))).))..)))).(((((...)))))))))).))))........(((....((.((((((((....)).)))))).)).....)))))))))))).))..((((((.........))))))..............))))..))).))))))).)))).)))).))))))).(((((........))))).....((((((....))))))....).)))))......)))))))...)))))))))).....)))...)))..
-----------------------------------------------------------------------------------------------------------------------------------------------------------------------------------------------------------------------------------------------------------------------------------------------------------------------------------------------------------------------------------------------------------------------------------------------------------------------------------------------------------------GGCGAGAUGGCCGAGUGGUCU-------------- l=21 a=8 c
--------------GCCAUUUGGCAAGCUCGUCAG----------------------------------------------------------------------------------------------------------------------------------------------------------------------------------------------------------------------------------------------------------------------------------------------------------------------------------------------------------------------------------------------------------------------------------------------------------------------------------------------------------------- l=21 a=0 c*
-----------------------------------------------------------------------------------------------------------------------------------------------------------------------------------------------------------------------------------------------------------------------------------------------------------------------------------------------------------------------------------------------------------------------------------------------------------------------------------------------------------------GGCGAGAUGGCCGAGUGGUCU-------------- l=21 a=8 ma
--------------GCCAUUUGGCAAGCUCGUCAG----------------------------------------------------------------------------------------------------------------------------------------------------------------------------------------------------------------------------------------------------------------------------------------------------------------------------------------------------------------------------------------------------------------------------------------------------------------------------------------------------------------- l=21 a=0 ma*

-------------------------------------------------------------------------------------------------------------------------------------------------------------------------------------------------------------------------------------------------------------------------------------------------------------------------------------------------------------------------------------------------------------------------------------------------------------------------------------------------------------------------------GUGGUCUAAGGCGCCAGACU- l=20 a=1 
-------------------------------------------------------------------------------------------------------------------------------------------------------------------------------------------------------------------------------------------------------------------------------------------------------------------------------------------------------------------------------------------------------------------------------------------------------------------------------------------------------------------CGAGAUGGCCGAGU------------------- l=14 a=1 
-----------------------------------------------------------------------------------------------------------------------------------------------------------------------------------------------------------------------------------------------------------------------------------------------------------------------------------------------------------------------------------------------------------------------------------------------------------------------------------------------------------------GGCGAGAUGGCCGA--------------------- l=14 a=1 
-----------------------------------------------------------------------------------------------------------------------------------------------------------------------------------------------------------------------------------------------------------------------------------------------------------------------------------------------------------------------------------------------------------------------------------------------------------------------------------------------------------------GGCGAGAUGGCCGAGUGGU---------------- l=19 a=1 
-----------------------------------------------------------------------------------------------------------------------------------------------------------------------------------------------------------------------------------------------------------------------------------------------------------------------------------------------------------------------------------------------------------------------------------------------------------------------------------------------------------------GGCGAGAUGGCCGAGUGGUC--------------- l=20 a=2 
-----------------------------------------------------------------------------------------------------------------------------------------------------------------------------------------------------------------------------------------------------------------------------------------------------------------------------------------------------------------------------------------------------------------------------------------------------------------------------------------------------------------GGCGAGAUGGCCGAGUGGUCU-------------- l=21 a=8 (c,ma)
-----------------------------------------------------------------------------------------------------------------------------------------------------------------------------------------------------------------------------------------------------------------------------------------------------------------------------------------------------------------------------------------------------------------------------------------------------------------------------------------------------------------GGCGAGAUGGCCGAGUGGUCUA------------- l=22 a=1 
-----------------------------------------------------------------------------------------------------------------------------------------------------------------------------------------------------------------------------------------------------------------------------------------------------------------------------------------------------------------------------------------------------------------------------------------------------------------------------------------------------------------GGCGAGAUGGCCGAGUGGUCUAAGG---------- l=25 a=5 

mb-01011
ax-1010011
ku-01
ss-101101111100
fn-111
```
