## Supplementary material for "Comprehensive re-analysis of hairpin RNAs in fungi reveals ancestral links": File S1: PID2119.abi_milRNA_7.SRR16308470.txt

```
species:   Agbis
pid:       PID2119
parent:    abi_milRNA_7
paralog:   
locus:     JH931614.1:1628283-1628334
matures:   ['GGUUGCGUCGGGGAACCAGGACU', 'UCUUGGUGAGCCGGCGUGGCCUU']
srr:       SRR16308470
genome:    /Users/jax/+Genomes/Fungal_genomes/Agbis.GCA_000300575.1_Agabi_varbisH97_2_genomic.fa
alignment: /media/data/njohnson/+SeqLibraries/FunHP_libraries/Marin2022-zo.SRR16308470.cram
call:      samtools view /media/data/njohnson/+SeqLibraries/FunHP_libraries/Marin2022-zo.SRR16308470.cram JH931614.1:1628283-1628334

956 out of bounds
41733 alignments
41733 proper strand
34695 stranded perfect matches

*************************  *************************
CCUCUUGGUGAGCCGGCGUGGCCUUCACUGGUUGCGUCGGGGAACCAGGACU
..(((((((...(((((((((((......)))))))))))...)))))))..
-----------------------------GGUUGCGUCGGGGAACCAGGACU l=23 a=25259 c
--UCUUGGUGAGCCGGCGUGGCCUU--------------------------- l=23 a=0 c*
-----------------------------GGUUGCGUCGGGGAACCAGGACU l=23 a=25259 ma
--UCUUGGUGAGCCGGCGUGGCCUU--------------------------- l=23 a=0 ma*

-------GUGAGCCGGCGUGGCCUUCACUGGUUGCGUCGGGGAACCAGGACU l=45 a=1 
---------------------CCUUCACUGGUUGCGUCGGGGAACCAGGACU l=31 a=1 
----------------------CUUCACUGGUUGCGUCGGGGAACCA----- l=25 a=1 
----------------------CUUCACUGGUUGCGUCGGGGAACCAGGACU l=30 a=1 
-----------------------UUCACUGGUUGCGUCGGGGg--------- l=20 a=1 
-------------------------CACUGGUUGCGUCGGGGAACCAGGACU l=27 a=1 
--------------------------ACUGGUUGCGUCGGGGAACCAGGACU l=26 a=3 
--------------------------gCUGGUUGCGUCGGGGAACCAGGACU l=26 a=1 
---------------------------CUGGUUGCGUCGGGG---------- l=15 a=5 
---------------------------CUGGUUGCGUCGGGGA--------- l=16 a=1 
---------------------------CUGGUUGCGUCGGGGAAC------- l=18 a=2 
---------------------------CUGGUUGCGUCGGGGAACC------ l=19 a=53 
---------------------------CUGGUUGCGUCGGGGAACu------ l=19 a=10 
---------------------------uUGGUUGCGUCGGGGAACC------ l=19 a=1 
---------------------------CUGGUUGCGUCaGGGAACC------ l=19 a=1 
---------------------------CUGGUUGCGUCGGGGAACCA----- l=20 a=58 
---------------------------CUGGUUGCGUCGGaGAACCA----- l=20 a=1 
---------------------------CUGGUUGCGUCGGGGAACCg----- l=20 a=4 
---------------------------CUGGUUGCGUCGGGGcACCA----- l=20 a=1 
---------------------------CUGGUUGCGUCGGGGAACCAG---- l=21 a=2 
---------------------------CUGGUUGCGUCGGGGAACCAGG--- l=22 a=35 
---------------------------CUGGUUGCGUCGGGGAACCAGa--- l=22 a=2 
---------------------------CUGGUUGCGUCGGGGAACCAGGA-- l=23 a=792 
---------------------------CUGGUUGCGUCGGGGAACCAGGg-- l=23 a=31 
---------------------------CUGGUUGCGUCGGGGAACCAGGu-- l=23 a=7 
---------------------------uUGGUUGCGUCGGGGAACCAGGA-- l=23 a=1 
---------------------------CUGGcUGCGUCGGGGAACCAGGA-- l=23 a=5 
---------------------------gUGGUUGCGUCGGGGAACCAGGA-- l=23 a=2 
---------------------------CUGGUUGCGUCGGGGAACCAGGc-- l=23 a=1 
---------------------------CUGGUUGCGUCGGGGuACCAGGA-- l=23 a=1 
---------------------------CUGGUUGCGUCaGGGAACCAGGA-- l=23 a=3 
---------------------------CUGGUUGCGUCGGGGAACCgGGA-- l=23 a=1 
---------------------------CUGGaUGCGUCGGGGAACCAGGA-- l=23 a=1 
---------------------------CUGGUUGCGUCGGGGAACuAGGA-- l=23 a=1 
---------------------------CUGGUUGCGUCGGGGAACCAGcA-- l=23 a=1 
---------------------------CUGGUcGCGUCGGGGAACCAGGA-- l=23 a=2 
---------------------------CUGGUUGgGUCGGGGAACCAGGA-- l=23 a=1 
---------------------------CUGGUUGCaUCGGGGAACCAGGA-- l=23 a=1 
---------------------------CUGGUUGuGUCGGGGAACCAGGA-- l=23 a=1 
---------------------------CUGGUUGCGUCGGGGAACCuGGA-- l=23 a=1 
---------------------------CUGGUUGCGUCGGGGAgCCAGGA-- l=23 a=1 
---------------------------CUGGUUGCGUCGGuGAACCAGGA-- l=23 a=1 
---------------------------CUGaUUGCGUCGGGGAACCAGGA-- l=23 a=1 
---------------------------CUGGUUGCGUCGGGGAACCAGGAC- l=24 a=70 
---------------------------CUGGUUGCGUCGGGGAACCAGGAu- l=24 a=4 
---------------------------CUGGcUGCGUCGGGGAACCAGGAC- l=24 a=1 
---------------------------CUGGUUGCGUCGGGGAACCAGGACU l=25 a=1011 
---------------------------CUGGUUGCGUCGGGGAACCAGGACg l=25 a=87 
---------------------------CUGGUUGCGUCGGGGAACCAGGcCU l=25 a=1 
---------------------------CUGGUUGCGUCGGGGAACCAGGgCU l=25 a=6 
---------------------------CUGGUUGCGUCGGGGAACCAGGACc l=25 a=109 
---------------------------uUGGUUGCGUCGGGGAACCAGGACU l=25 a=3 
---------------------------CUGGUUGCGUCGGGGAACCAGGACa l=25 a=10 
---------------------------CUGGUUGCGUCGGGaAACCAGGACU l=25 a=1 
---------------------------CUGGUUGCGUCGGGGAACCAGGAuU l=25 a=6 
---------------------------CUGGUUGCGUCGGaGAACCAGGACU l=25 a=1 
---------------------------CUGGcUGCGUCGGGGAACCAGGACU l=25 a=4 
---------------------------CUGGUUGCaUCGGGGAACCAGGACU l=25 a=1 
---------------------------CUGGUUGCGUCGGGGAACCgGGACU l=25 a=1 
---------------------------CUGGUUGCGaCGGGGAACCAGGACU l=25 a=2 
---------------------------CUGGUUGCGUCGGGGAgCCAGGACU l=25 a=4 
---------------------------CUGGUUGCGUCGGGGuACCAGGACU l=25 a=1 
---------------------------CaGGUUGCGUCGGGGAACCAGGACU l=25 a=1 
---------------------------CUaGUUGCGUCGGGGAACCAGGACU l=25 a=1 
---------------------------CUGGUUGCGUCaGGGAACCAGGACU l=25 a=1 
---------------------------CUGGUUGCGUCGaGGAACCAGGACU l=25 a=1 
---------------------------CUGGUUGaGUCGGGGAACCAGGACU l=25 a=2 
---------------------------CUGGUUGCGUCGGGGAACaAGGACU l=25 a=1 
---------------------------CcGGUUGCGUCGGGGAACCAGGACU l=25 a=2 
---------------------------CUGGUUGCGUCGGGGAuCCAGGACU l=25 a=1 
----------------------------UGGUUGCGUCGGGG---------- l=14 a=3 
----------------------------UGGUUGCGUCGGGGA--------- l=15 a=3 
----------------------------UGGUUGCGUCGGGGAAC------- l=17 a=1 
----------------------------UGGUUGCGUCGGGGAACC------ l=18 a=19 
----------------------------UGGUUGCGUCGGGGAACu------ l=18 a=2 
----------------------------UGGUUGCGUCGGGGAACCA----- l=19 a=62 
----------------------------UGGUUGCGUCGGGGAACCu----- l=19 a=1 
----------------------------UGGUUGCGUCGGGGAACCg----- l=19 a=5 
----------------------------UGGUUGCGUCGGGGAACCAG---- l=20 a=1 
----------------------------UGGUUGCGUCGGGGAACCAGG--- l=21 a=89 
----------------------------UaGUUGCGUCGGGGAACCAGG--- l=21 a=1 
----------------------------UGGUUGCGUCGGGGAACCAcG--- l=21 a=1 
----------------------------UGGUUGCGUCGGGGAACCAGc--- l=21 a=1 
----------------------------UGGUUGCGUCGGGGAACCAGGA-- l=22 a=15 
----------------------------UGGUUGCGUCaGGGAACCAGGA-- l=22 a=1 
----------------------------UGGUUGCGUCGGGGAACCAGGu-- l=22 a=1 
----------------------------UGGUUGCGUCGGGGAACCAGGAC- l=23 a=20 
----------------------------UGGUUGCGUCGGGGAACCAGGAu- l=23 a=2 
----------------------------UGGUgGCGUCGGGGAACCAGGAC- l=23 a=1 
----------------------------aGGUUGCGUCGGGGAACCAGGAC- l=23 a=1 
----------------------------UGGUUGCGUCGGGGAACCAGGACU l=24 a=971 
----------------------------UGGUUGCGUCGGGGAACCAGGACg l=24 a=75 
----------------------------UGGUUGCGUCGGGGAACCAGGACc l=24 a=88 
----------------------------UGGUUGCGUCaGGGAACCAGGACU l=24 a=4 
----------------------------UGGUUGCGUCGGGGAACCgGGACU l=24 a=1 
----------------------------UGGUUGCGcCGGGGAACCAGGACU l=24 a=2 
----------------------------UGGcUGCGUCGGGGAACCAGGACU l=24 a=5 
----------------------------UGGUUGCGUCGGGGAACCAGGACa l=24 a=9 
----------------------------UGGUUGCGUCGGGGAACCAGGgCU l=24 a=2 
----------------------------UGGUUGCGUCGGGGAACCAGGuCU l=24 a=1 
----------------------------UGGUUGCGUCGGaGAACCAGGACU l=24 a=1 
----------------------------UGGUUGCGUCGGGGAACCAGGAuU l=24 a=4 
----------------------------UGGUUGCGUuGGGGAACCAGGACU l=24 a=2 
----------------------------UGGUUGCGUCGGGGAACCAaGACU l=24 a=2 
----------------------------UGGUUGCGUCGGuGAACCAGGACU l=24 a=1 
----------------------------cGGUUGCGUCGGGGAACCAGGACU l=24 a=2 
----------------------------UGGUUGCGUCGGGGAACCAGGAgU l=24 a=1 
----------------------------UGGUcGCGUCGGGGAACCAGGACU l=24 a=2 
----------------------------UGGUUGCGUCGGGGAAuCAGGACU l=24 a=1 
----------------------------UGGUUGCGUCGGGGAgCCAGGACU l=24 a=1 
----------------------------UGGUUuCGUCGGGGAACCAGGACU l=24 a=1 
-----------------------------GGUUGCGUCGGGG---------- l=13 a=88 
-----------------------------GGUUGCGUCGGGGA--------- l=14 a=34 
-----------------------------GGUUGCGUCGGGGAA-------- l=15 a=23 
-----------------------------GGUUGCGUCGGGGAg-------- l=15 a=1 
-----------------------------GGUUGCGUCGGGGAAC------- l=16 a=12 
-----------------------------GGUUGCGUCGGGGAgC------- l=16 a=1 
-----------------------------GGUUGCGUCGGGGAACu------ l=17 a=59 
-----------------------------GGUUGCGUCGGGGAACa------ l=17 a=9 
-----------------------------GGUUGCGUCGGGGAACC------ l=17 a=305 
-----------------------------GGUUGCGUCGGaGAACC------ l=17 a=1 
-----------------------------GGUUGuGUCGGGGAACC------ l=17 a=2 
-----------------------------GGUUGCGUCGGGaAACC------ l=17 a=3 
-----------------------------GGUUGCGUCGGGGAACg------ l=17 a=3 
-----------------------------GGUaGCGUCGGGGAACC------ l=17 a=1 
-----------------------------GGUUGCGUuGGGGAACC------ l=17 a=1 
-----------------------------aGUUGCGUCGGGGAACC------ l=17 a=1 
-----------------------------GGUUGaGUCGGGGAACC------ l=17 a=1 
-----------------------------GaUUGCGUCGGGGAACC------ l=17 a=1 
-----------------------------GGUUGCGUCGGGGgACC------ l=17 a=1 
-----------------------------GGUUGCGUCGGGGAgCC------ l=17 a=1 
-----------------------------GGUUGCGUCGGGGAACCA----- l=18 a=2052 
-----------------------------GGUUGCGUCGGGGAACCg----- l=18 a=156 
-----------------------------GGUcGCGUCGGGGAACCA----- l=18 a=2 
-----------------------------GGUUGCGUCGGGGAACCu----- l=18 a=30 
-----------------------------GGUUGCGUCGGGGAACCc----- l=18 a=10 
-----------------------------GGUUGCGUCGGGGgACCA----- l=18 a=5 
-----------------------------GGcUGCGUCGGGGAACCA----- l=18 a=5 
-----------------------------GGUUGCGcCGGGGAACCA----- l=18 a=4 
-----------------------------GGUUGCGUCGGGGuACCA----- l=18 a=3 
-----------------------------GGUUGCGUCGGGGAACuA----- l=18 a=1 
-----------------------------GGUUGCGUCGGaGAACCA----- l=18 a=1 
-----------------------------GGUUGuGUCGGGGAACCA----- l=18 a=4 
-----------------------------aGUUGCGUCGGGGAACCA----- l=18 a=3 
-----------------------------GGUUGCGUCGaGGAACCA----- l=18 a=3 
-----------------------------GGUUGCaUCGGGGAACCA----- l=18 a=1 
-----------------------------GGUUGCGUuGGGGAACCA----- l=18 a=2 
-----------------------------GGUUGCGUCGGGcAACCA----- l=18 a=1 
-----------------------------GGUUGCGUCGGGGAgCCA----- l=18 a=4 
-----------------------------GGUUGCGUCGGGGAAaCA----- l=18 a=1 
-----------------------------uGUUGCGUCGGGGAACCA----- l=18 a=1 
-----------------------------GGUUGCuUCGGGGAACCA----- l=18 a=1 
-----------------------------GGUUGCGUCcGGGAACCA----- l=18 a=1 
-----------------------------GGUUGCGUCGGGGcACCA----- l=18 a=2 
-----------------------------GGUUGCGUCGGGGAACCAG---- l=19 a=136 
-----------------------------GGUUGCGUCGGGaAACCAG---- l=19 a=1 
-----------------------------GGUUGCGUCGGGGAACCAc---- l=19 a=3 
-----------------------------GGUUGCGUCGGGGAgCCAG---- l=19 a=1 
-----------------------------GGUUGCGUCGGGGAACCAu---- l=19 a=7 
-----------------------------GGUUGCGUCGGGGAACCAa---- l=19 a=9 
-----------------------------GGUUGCGUCGGGGAACCgG---- l=19 a=1 
-----------------------------GGUUGCGcCGGGGAACCAG---- l=19 a=1 
-----------------------------GGUUGCGUCGGGGAACuAG---- l=19 a=1 
-----------------------------GGUUGCGUCGGGGAACCAGG--- l=20 a=380 
-----------------------------GGUcGCGUCGGGGAACCAGG--- l=20 a=1 
-----------------------------GGUUGCGUCGGGGAACCAGa--- l=20 a=13 
-----------------------------GGUUGCGUCGGGGAgCCAGG--- l=20 a=1 
-----------------------------GGUUGCGUCGGGGAACCAGu--- l=20 a=2 
-----------------------------GGcUGCGUCGGGGAACCAGG--- l=20 a=1 
-----------------------------GGUUGCGcCGGGGAACCAGG--- l=20 a=1 
-----------------------------GGUUGCGUCGGGGAACCAGc--- l=20 a=1 
-----------------------------GGUUGuGUCGGGGAACCAGG--- l=20 a=1 
-----------------------------GGUUGCGUCGGGGAACCAGGA-- l=21 a=902 
-----------------------------GGUUGCGUCGGGGAACCAGGg-- l=21 a=23 
-----------------------------GGUUGCGUCGGGGAACCgGGA-- l=21 a=3 
-----------------------------GGUUGCGUCGGGaAACCAGGA-- l=21 a=1 
-----------------------------GGUUGCGUCGGGGAACCAGGc-- l=21 a=4 
-----------------------------GGUcGCGUCGGGGAACCAGGA-- l=21 a=2 
-----------------------------GGUUGCGUCGGGGAACCAGGu-- l=21 a=11 
-----------------------------GGUUGCGUCGGGGgACCAGGA-- l=21 a=1 
-----------------------------GGUUGCGUCGGGGAAuCAGGA-- l=21 a=3 
-----------------------------GGUUaCGUCGGGGAACCAGGA-- l=21 a=2 
-----------------------------GGUUGCGUCGGGGAcCCAGGA-- l=21 a=1 
-----------------------------GGUUGCGUCGGGGAACCAGaA-- l=21 a=1 
-----------------------------GGUUGCGaCGGGGAACCAGGA-- l=21 a=2 
-----------------------------GGcUGCGUCGGGGAACCAGGA-- l=21 a=2 
-----------------------------GGUUGCGUCGGGGAgCCAGGA-- l=21 a=5 
-----------------------------GGUUGCaUCGGGGAACCAGGA-- l=21 a=1 
-----------------------------GGUUGCGUCaGGGAACCAGGA-- l=21 a=1 
-----------------------------GGUUGCGcCGGGGAACCAGGAC- l=22 a=5 
-----------------------------GGUUGCGUCGGGGAACCAGGAC- l=22 a=1526 
-----------------------------GGUUGCGUCGGuGAACCAGGAC- l=22 a=1 
-----------------------------GGcUGCGUCGGGGAACCAGGAC- l=22 a=5 
-----------------------------GGUUGCGUCGGGGAACCAGGAu- l=22 a=99 
-----------------------------uGUUGCGUCGGGGAACCAGGAC- l=22 a=1 
-----------------------------GGUUGCGUCGGGGgACCAGGAC- l=22 a=3 
-----------------------------GGUUGCGUCGGGGAACCgGGAC- l=22 a=2 
-----------------------------GGaUGCGUCGGGGAACCAGGAC- l=22 a=2 
-----------------------------GGUUaCGUCGGGGAACCAGGAC- l=22 a=2 
-----------------------------GGUUGCGUCGGGGAACCAGGAg- l=22 a=15 
-----------------------------GGUUGCGUCGGGGAACCAGGAa- l=22 a=5 
-----------------------------GGUUGCGUCGGGGAgCCAGGAC- l=22 a=4 
-----------------------------GGUUGCGUCGGGGAACCAGGgC- l=22 a=4 
-----------------------------GGUUGCGUuGGGGAACCAGGAC- l=22 a=2 
-----------------------------GGUUGCGUCGGGGAACuAGGAC- l=22 a=2 
-----------------------------GGUaGCGUCGGGGAACCAGGAC- l=22 a=1 
-----------------------------GGUUGCGUCGGGGAACCuGGAC- l=22 a=2 
-----------------------------GGUUGCGUCGGGGAACCAaGAC- l=22 a=1 
-----------------------------GGUUGCGUCGGGaAACCAGGAC- l=22 a=1 
-----------------------------GGUUGCGUCGaGGAACCAGGAC- l=22 a=1 
-----------------------------GGUUGCGUCGGGuAACCAGGAC- l=22 a=1 
-----------------------------GGUUGCaUCGGGGAACCAGGAC- l=22 a=3 
-----------------------------aGUUGCGUCGGGGAACCAGGAC- l=22 a=4 
-----------------------------GGUUGCGUCGGGcAACCAGGAC- l=22 a=1 
-----------------------------GGUUGCGUCGuGGAACCAGGAC- l=22 a=1 
-----------------------------GGUUGCGUCcGGGAACCAGGAC- l=22 a=1 
-----------------------------GGUUGCGUCGGGGAACCAGGuC- l=22 a=1 
-----------------------------GGUUGCGUCGGGGAACCAGGcC- l=22 a=1 
-----------------------------GGUUGCGUCGGGGAACCAGaAC- l=22 a=1 
-----------------------------GGUUGuGUCGGGGAACCAGGAC- l=22 a=1 
-----------------------------GGUcGCGUCGGGGAACCAGGAC- l=22 a=1 
-----------------------------GGUUGCGUaGGGGAACCAGGAC- l=22 a=1 
-----------------------------GGUUGCGUCGcGGAACCAGGAC- l=22 a=1 
-----------------------------GGUUGCGUCGGGGAACCAGcAC- l=22 a=1 
-----------------------------GaUUGCGUCGGGGAACCAGGAC- l=22 a=1 
-----------------------------GGUUGCGUCGGaGAACCAGGAC- l=22 a=1 
-----------------------------GGUUGCGUCGGGGAACCAGGACU l=23 a=25259 (c,ma)
-----------------------------GGUUGCGUCGGGGAACCAGGACg l=23 a=1686 
-----------------------------GGUUGCGUCGGGGAACCAGGACc l=23 a=2671 
-----------------------------GGUUGCGUCGGGGAACCAGGcCU l=23 a=18 
-----------------------------GGUUGCGUCGGGGgACCAGGACU l=23 a=44 
-----------------------------GGUUGCGUCGGGGAgCCAGGACU l=23 a=54 
-----------------------------GGUUGCGUCGGGGAACCAGGACa l=23 a=507 
-----------------------------GGUUGuGUCGGGGAACCAGGACU l=23 a=27 
-----------------------------GGUUGCaUCGGGGAACCAGGACU l=23 a=10 
-----------------------------cGUUGCGUCGGGGAACCAGGACU l=23 a=4 
-----------------------------GGUUGCGUCGGGGAACCuGGACU l=23 a=14 
-----------------------------GGUUGCGUCGGGGAACCAGGuCU l=23 a=24 
-----------------------------GGUUGCGUCGGGGAACCAaGACU l=23 a=32 
-----------------------------GGUUGCGUCGGGaAACCAGGACU l=23 a=9 
-----------------------------GGcUGCGUCGGGGAACCAGGACU l=23 a=74 
-----------------------------GGUUGCGUCGGGGAACCAGGAuU l=23 a=71 
-----------------------------GGUUGCGUuGGGGAACCAGGACU l=23 a=16 
-----------------------------GGUUGCGUCGGGGAACCgGGACU l=23 a=51 
-----------------------------GGUUGCGUCGGGGAAuCAGGACU l=23 a=21 
-----------------------------GGUUGCGUCGGGGAACCAGGgCU l=23 a=68 
-----------------------------GGUUGCGUCGGGGAACCAGGAaU l=23 a=2 
-----------------------------GGUUGCGcCGGGGAACCAGGACU l=23 a=35 
-----------------------------GGUUuCGUCGGGGAACCAGGACU l=23 a=4 
-----------------------------GGUUGCGUCaGGGAACCAGGACU l=23 a=20 
-----------------------------GGUcGCGUCGGGGAACCAGGACU l=23 a=52 
-----------------------------aGUUGCGUCGGGGAACCAGGACU l=23 a=41 
-----------------------------GGUUGCGUCGGGGAACuAGGACU l=23 a=25 
-----------------------------GGUUaCGUCGGGGAACCAGGACU l=23 a=14 
-----------------------------GGUUGaGUCGGGGAACCAGGACU l=23 a=6 
-----------------------------GGUaGCGUCGGGGAACCAGGACU l=23 a=6 
-----------------------------GGUUGCGUCGGGGuACCAGGACU l=23 a=10 
-----------------------------GGUUGCGUCGGGGcACCAGGACU l=23 a=8 
-----------------------------GGUUGCGUCGGGGAACCAcGACU l=23 a=1 
-----------------------------GGUUGCGUCGGGGAACCAGaACU l=23 a=5 
-----------------------------GGUUGCGUCGGGGAACCAGcACU l=23 a=4 
-----------------------------GGUUGCGUCGuGGAACCAGGACU l=23 a=3 
-----------------------------GGUUGCGUCGGGGAACCAuGACU l=23 a=8 
-----------------------------GGUUGCGUCGGGGAuCCAGGACU l=23 a=2 
-----------------------------uGUUGCGUCGGGGAACCAGGACU l=23 a=7 
-----------------------------GaUUGCGUCGGGGAACCAGGACU l=23 a=8 
-----------------------------GGUUGCGUCGGGGAACCcGGACU l=23 a=5 
-----------------------------GGUUGCGUCGGGGAACCAGuACU l=23 a=5 
-----------------------------GGUgGCGUCGGGGAACCAGGACU l=23 a=1 
-----------------------------GGUUGgGUCGGGGAACCAGGACU l=23 a=5 
-----------------------------GGUUGCGUCGaGGAACCAGGACU l=23 a=7 
-----------------------------GGUUGCGUCGGGGAACgAGGACU l=23 a=1 
-----------------------------GGUUGCGUCGGGGAcCCAGGACU l=23 a=2 
-----------------------------GGgUGCGUCGGGGAACCAGGACU l=23 a=6 
-----------------------------GGaUGCGUCGGGGAACCAGGACU l=23 a=3 
-----------------------------GGUUGCuUCGGGGAACCAGGACU l=23 a=4 
-----------------------------GGUUGCcUCGGGGAACCAGGACU l=23 a=2 
-----------------------------GGUUGCGUCGGGcAACCAGGACU l=23 a=1 
-----------------------------GGUUGCGUCGGGGAAaCAGGACU l=23 a=1 
-----------------------------GGUUGCGUCcGGGAACCAGGACU l=23 a=1 
-----------------------------GGUUGCGUCGGuGAACCAGGACU l=23 a=3 
-----------------------------GuUUGCGUCGGGGAACCAGGACU l=23 a=3 
-----------------------------GGUUGCGUCuGGGAACCAGGACU l=23 a=2 
-----------------------------GGUUGCGUCGGaGAACCAGGACU l=23 a=9 
-----------------------------GGUUGCGaCGGGGAACCAGGACU l=23 a=5 
-----------------------------GGUUGCGUCGcGGAACCAGGACU l=23 a=3 
-----------------------------GGUUGCGUaGGGGAACCAGGACU l=23 a=2 
-----------------------------GGUUGCGUCGGGGAACCAGGAgU l=23 a=2 
-----------------------------GGUUGCGgCGGGGAACCAGGACU l=23 a=1 
------------------------------GUUGCGUCGGGGAAC------- l=15 a=1 
------------------------------GUUGCGUCGGGGAACa------ l=16 a=1 
------------------------------GUUGCGUCGGGGAACC------ l=16 a=7 
------------------------------GUUGCGUCGGGGAACCA----- l=17 a=71 
------------------------------GUUGCGUCGGGGAACCg----- l=17 a=9 
------------------------------GUUGCGUCGGGGAACCu----- l=17 a=1 
------------------------------GUUGCGUCGGGGAACCc----- l=17 a=2 
------------------------------GUUGCGUCGGGGAACCAG---- l=18 a=8 
------------------------------GUUGCGUCGGGGAACCAGG--- l=19 a=6 
------------------------------GUUGCGUCGGGGAACCAGa--- l=19 a=1 
------------------------------GUUGCGUCGGGGAACCAGGA-- l=20 a=48 
------------------------------GUUGCGUCGGGGAACCAGGu-- l=20 a=1 
------------------------------GUUGCGUCGGGGAACCAGGg-- l=20 a=2 
------------------------------GUUGCGUCGGGGAACCAGGAC- l=21 a=102 
------------------------------GUUGCGUCGGGGAACCAGGgC- l=21 a=1 
------------------------------GgUGCGUCGGGGAACCAGGAC- l=21 a=1 
------------------------------GUUGCGUCGGGGAACCAGGAg- l=21 a=1 
------------------------------GUUGCaUCGGGGAACCAGGAC- l=21 a=1 
------------------------------GUUGCGUCGGGGAACCAGGAu- l=21 a=5 
------------------------------aUUGCGUCGGGGAACCAGGAC- l=21 a=1 
------------------------------GcUGCGUCGGGGAACCAGGAC- l=21 a=1 
------------------------------GUUGCGUCGGGGAACCAGGACU l=22 a=294 
------------------------------GUUGCGUCGGGGAACCAGGACg l=22 a=28 
------------------------------GUUGCGUCGGGGAACCAGGACc l=22 a=27 
------------------------------GUUGCGUCGGaGAACCAGGACU l=22 a=1 
------------------------------GgUGCGUCGGGGAACCAGGACU l=22 a=1 
------------------------------GUUGCGUCGGGGAACCAGGACa l=22 a=4 
------------------------------GUUGCGUCGGGGAACCuGGACU l=22 a=1 
------------------------------GUUGCGUCGGGGAACCAGGAuU l=22 a=2 
------------------------------GcUGCGUCGGGGAACCAGGACU l=22 a=1 
------------------------------cUUGCGUCGGGGAACCAGGACU l=22 a=1 
------------------------------GUUGCGUCGGGGgACCAGGACU l=22 a=1 
------------------------------GUUGCGcCGGGGAACCAGGACU l=22 a=1 
------------------------------aUUGCGUCGGGGAACCAGGACU l=22 a=1 
------------------------------GUUGCGUCGGGGAgCCAGGACU l=22 a=1 
-------------------------------UUGCGUCGGGGAAC------- l=14 a=1 
-------------------------------UUGCGUCGGGGAACCA----- l=16 a=6 
-------------------------------UUGCGUCGGGGAACCg----- l=16 a=1 
-------------------------------UUGCGUCGGGGAACCAG---- l=17 a=2 
-------------------------------UUGCGUCGGGGAACCAGG--- l=18 a=1 
-------------------------------UUGCGUCGGGGAACCAGGg-- l=19 a=1 
-------------------------------UUGCGUCGGGGAACCAGGA-- l=19 a=4 
-------------------------------cUGCGUCGGGGAACCAGGA-- l=19 a=1 
-------------------------------UUGCGUCGGGGAACCAGGAC- l=20 a=3 
-------------------------------UUGCGUCGGGGgACCAGGAC- l=20 a=1 
-------------------------------UUGCGUCGGGGAACCAGGACU l=21 a=25 
-------------------------------UUGCGUCGGGGAACCAGGACa l=21 a=2 
-------------------------------UUGCGUCGGGGAACuAGGACU l=21 a=1 
-------------------------------UUGCGUCGGGGAACCAGGACc l=21 a=2 
-------------------------------cUGCGUCGGGGAACCAGGACU l=21 a=1 
--------------------------------UGCGUCGGGGAACC------ l=14 a=2 
--------------------------------UGCGUCGGGGAACCA----- l=15 a=6 
--------------------------------UGCGUCGGGGAACCg----- l=15 a=1 
--------------------------------UGCGUCGGGGAACCAGGA-- l=18 a=13 
--------------------------------UGCGUCGGGGAACCAGGu-- l=18 a=1 
--------------------------------UGCGUCGGGGAACCAGGAC- l=19 a=12 
--------------------------------UGCGUCGGGGAACCAGGAu- l=19 a=2 
--------------------------------UGCGUCGGGGAACCAGGACU l=20 a=75 
--------------------------------UGCGUCGGGGAACCAGGACa l=20 a=3 
--------------------------------UGCGUCGGGGAACCAGGACc l=20 a=8 
--------------------------------UGCGUCGGGGAACCAGGACg l=20 a=2 
--------------------------------UGCGUCGGGGAACCAGGAuU l=20 a=1 
--------------------------------cGCGUCGGGGAACCAGGACU l=20 a=1 
---------------------------------GCGUCGGGGAACCAGGA-- l=17 a=1 
---------------------------------GCGUCGGGGAACCAGGAC- l=18 a=1 
---------------------------------GCGUCGGGGAACCAGGACU l=19 a=5 
----------------------------------CGUCGGGGAACCAG---- l=14 a=1 
----------------------------------CGUCGGGGAACCAGGA-- l=16 a=2 
----------------------------------CGUCGGGGAACCAGGAC- l=17 a=5 
----------------------------------CGUCGGGGAACCAGGACg l=18 a=1 
----------------------------------CGUCGGGGAACCAGGACU l=18 a=20 
------------------------------------UCGGGGAACCAGGA-- l=14 a=1 
------------------------------------UCGGGGAACCAGGAC- l=15 a=1 
------------------------------------UCGGGGAACCAGGACU l=16 a=5 
-------------------------------------CGGGGAACCAGGAC- l=14 a=2 
-------------------------------------CGGGGAACCAGGACU l=15 a=10 
--------------------------------------GGGGAACCAGGAC- l=13 a=1 
--------------------------------------GGGGAACCAGGACU l=14 a=15 

mb-01011
ax-1011011
ku-11
ss-111111101110
fn-111
```
