## Supplementary material for "Comprehensive re-analysis of hairpin RNAs in fungi reveals ancestral links": File S1: PID2120.abi_milRNA_8.SRR16308470.txt

```
species:   Agbis
pid:       PID2120
parent:    abi_milRNA_8
paralog:   a1
locus:     JH931621.1:44381-44460
matures:   ['GGCCGACUAGCUCAGUUGGU', 'CACUGAUCCUGGGAACUUA']
srr:       SRR16308470
genome:    /Users/jax/+Genomes/Fungal_genomes/Agbis.GCA_000300575.1_Agabi_varbisH97_2_genomic.fa
alignment: /media/data/njohnson/+SeqLibraries/FunHP_libraries/Marin2022-zo.SRR16308470.cram
call:      samtools view /media/data/njohnson/+SeqLibraries/FunHP_libraries/Marin2022-zo.SRR16308470.cram JH931621.1:44381-44460

17 out of bounds
8024 alignments
8024 proper strand
6728 stranded perfect matches

      *********************                         **********************      
GCUUGAACCACUGAUCCUGGGAACUUACCAUAAGACCACAAUUUGUGAUAUGCAGGCCGACUAGCUCAGUUGGUUAGAGC
((((.(((((((((..((((...(((..((((..((........))..)))).)))....)))).)))).))))).))))
------------------------------------------------------GGCCGACUAGCUCAGUUGGU------ l=20 a=5507 c
--------CACUGAUCCUGGGAACUUA----------------------------------------------------- l=19 a=0 c*
------------------------------------------------------GGCCGACUAGCUCAGUUGGU------ l=20 a=5507 ma
--------CACUGAUCCUGGGAACUUA----------------------------------------------------- l=19 a=0 ma*

-------------------------------------------------------------UAGCcCAGUUGGUUAGA-- l=17 a=1 
------------------------------------------------------------CUAGCUCAGUUGGU------ l=14 a=1 
-----------------------------------------------------------ACUAGCUCAGUUGGU------ l=15 a=1 
---------------------------------------------------------CGACUAGCUCAGU---------- l=13 a=1 
---------------------------------------------------------CGACUAGCUCAGUUGG------- l=16 a=1 
---------------------------------------------------------CGACUAGCUCAGUUGGa------ l=17 a=2 
---------------------------------------------------------CGACUAGCUCAGUUGGU------ l=17 a=5 
---------------------------------------------------------CGACUAGCUCAGUUGGc------ l=17 a=1 
---------------------------------------------------------CGACUAGCUCAGUUGGg------ l=17 a=1 
---------------------------------------------------------CGACUAGCUCAGcUGGU------ l=17 a=1 
---------------------------------------------------------CGACUgGCUCAGUUGGU------ l=17 a=1 
---------------------------------------------------------CGACUAGCUCAGUUGGUUAGA-- l=21 a=1 
---------------------------------------------------------CGACUAGCUCAGUUGGUUAGAG- l=22 a=1 
--------------------------------------------------------CCGACUAGCUCAGUUGGU------ l=18 a=5 
-------------------------------------------------------GCCGACUAGCUCA------------ l=13 a=3 
-------------------------------------------------------GCCGACUAGCUCAG----------- l=14 a=2 
-------------------------------------------------------GCCGACUAGCUCAGU---------- l=15 a=4 
-------------------------------------------------------GCCGACUAGCUCAGc---------- l=15 a=2 
-------------------------------------------------------GCCGACUAGCUCAGUUGG------- l=18 a=4 
-------------------------------------------------------GCCGACUAGCUCAGUUGa------- l=18 a=1 
-------------------------------------------------------GCCGACUAGCUCAGUUGGU------ l=19 a=5 
-------------------------------------------------------GCCGACUAGCUCAGUUGGc------ l=19 a=2 
-------------------------------------------------------GCCGACUAGCUCAGUUGGUU----- l=20 a=2 
------------------------------------------------------GGCCGACUAGCUC------------- l=13 a=4 
------------------------------------------------------GGCCGACUAGCUCA------------ l=14 a=18 
------------------------------------------------------GGCCGACUAGCUCAG----------- l=15 a=83 
------------------------------------------------------GGCCGACUAGCUCAa----------- l=15 a=6 
------------------------------------------------------GGCCGACUAGCUCAGU---------- l=16 a=237 
------------------------------------------------------GGCCGACUAGCUCAGc---------- l=16 a=20 
------------------------------------------------------GGCCGACUAGCUCAGg---------- l=16 a=12 
------------------------------------------------------GGCCGgCUAGCUCAGU---------- l=16 a=1 
------------------------------------------------------GGCCGACUAaCUCAGU---------- l=16 a=4 
------------------------------------------------------GGCCGACUAGCUCAGa---------- l=16 a=1 
------------------------------------------------------GGCCGACUuGCUCAGU---------- l=16 a=1 
------------------------------------------------------GGCCGACUAGCUCAGUU--------- l=17 a=30 
------------------------------------------------------GGCCGACUAGCUCAGaU--------- l=17 a=1 
------------------------------------------------------GGCCGACUAGCUCAGUa--------- l=17 a=1 
------------------------------------------------------GGCCGACUAGCUCAGUg--------- l=17 a=1 
------------------------------------------------------GGCCGACUAGCUCAGUc--------- l=17 a=2 
------------------------------------------------------GGCCGACUAGCUCAGUUG-------- l=18 a=17 
------------------------------------------------------GGCCGACUAGCUCAGUUGG------- l=19 a=709 
------------------------------------------------------GGCCGACUAGCUCAGUUGa------- l=19 a=28 
------------------------------------------------------GGCCGACUAGCUCAGUcGG------- l=19 a=1 
------------------------------------------------------GGCCGACUAGCUCAGUUGc------- l=19 a=7 
------------------------------------------------------GGCCGACUAGCUCAGUUGu------- l=19 a=7 
------------------------------------------------------aGCCGACUAGCUCAGUUGG------- l=19 a=2 
------------------------------------------------------GGCCGACcAGCUCAGUUGG------- l=19 a=1 
------------------------------------------------------GGCCGACUAGCUCAGUgGG------- l=19 a=2 
------------------------------------------------------GGCCGACUAcCUCAGUUGG------- l=19 a=3 
------------------------------------------------------GGCCGuCUAGCUCAGUUGG------- l=19 a=1 
------------------------------------------------------GGCCGACUAaCUCAGUUGG------- l=19 a=4 
------------------------------------------------------GGCCGgCUAGCUCAGUUGG------- l=19 a=2 
------------------------------------------------------GGCCGACUAGCcCAGUUGG------- l=19 a=2 
------------------------------------------------------uGCCGACUAGCUCAGUUGG------- l=19 a=1 
------------------------------------------------------GGCCGACUAGCUaAGUUGG------- l=19 a=1 
------------------------------------------------------GGCCGACUAGCUuAGUUGG------- l=19 a=1 
------------------------------------------------------GGCCGACUAGCUCAGUUGGU------ l=20 a=5507 (c,ma)
------------------------------------------------------GGCCGACUAGCUCAGUUGGg------ l=20 a=350 
------------------------------------------------------GGCCGACUAGCUCAGUUGGc------ l=20 a=576 
------------------------------------------------------GGCCGACUAGCUCAGUUGGa------ l=20 a=66 
------------------------------------------------------GGCuGACUAGCUCAGUUGGU------ l=20 a=8 
------------------------------------------------------GGCCGACUAGCUCAGUgGGU------ l=20 a=2 
------------------------------------------------------GGCCGACUgGCUCAGUUGGU------ l=20 a=9 
------------------------------------------------------GGCCGACUAGCUCAGcUGGU------ l=20 a=11 
------------------------------------------------------GGCCGACUAGCUCgGUUGGU------ l=20 a=5 
------------------------------------------------------GGCCGACUAaCUCAGUUGGU------ l=20 a=21 
------------------------------------------------------aGCCGACUAGCUCAGUUGGU------ l=20 a=9 
------------------------------------------------------GGCCGACUAGCaCAGUUGGU------ l=20 a=3 
------------------------------------------------------GGCCGACcAGCUCAGUUGGU------ l=20 a=11 
------------------------------------------------------GGCCGACUAcCUCAGUUGGU------ l=20 a=5 
------------------------------------------------------GGCCGACUAGCUCAGUcGGU------ l=20 a=8 
------------------------------------------------------GGCCGACUAGCUCAGaUGGU------ l=20 a=1 
------------------------------------------------------GGCCGACUAGCUCAGUUGaU------ l=20 a=3 
------------------------------------------------------GGCCuACUAGCUCAGUUGGU------ l=20 a=2 
------------------------------------------------------GGCCGuCUAGCUCAGUUGGU------ l=20 a=1 
------------------------------------------------------GGCCGACUAGCcCAGUUGGU------ l=20 a=7 
------------------------------------------------------GGCCGACUAGCUCAGUUGcU------ l=20 a=7 
------------------------------------------------------GGCCGACUAGCUCAGUUGuU------ l=20 a=5 
------------------------------------------------------GGuCGACUAGCUCAGUUGGU------ l=20 a=2 
------------------------------------------------------GaCCGACUAGCUCAGUUGGU------ l=20 a=3 
------------------------------------------------------GGCCGAuUAGCUCAGUUGGU------ l=20 a=3 
------------------------------------------------------GGCCGACUAGCUCAGUaGGU------ l=20 a=1 
------------------------------------------------------GGCCaACUAGCUCAGUUGGU------ l=20 a=2 
------------------------------------------------------GGCCGACUAGCUCcGUUGGU------ l=20 a=2 
------------------------------------------------------GGCCGACaAGCUCAGUUGGU------ l=20 a=1 
------------------------------------------------------GGCCGACUAGCUCAGgUGGU------ l=20 a=2 
------------------------------------------------------GGCCGgCUAGCUCAGUUGGU------ l=20 a=6 
------------------------------------------------------GGCaGACUAGCUCAGUUGGU------ l=20 a=1 
------------------------------------------------------GGCCGACUAGCUuAGUUGGU------ l=20 a=2 
------------------------------------------------------GGCCGACUAGCUCAGUUaGU------ l=20 a=2 
------------------------------------------------------GcCCGACUAGCUCAGUUGGU------ l=20 a=2 
------------------------------------------------------GGCCGcCUAGCUCAGUUGGU------ l=20 a=1 
------------------------------------------------------GGCCGACUAGCUCuGUUGGU------ l=20 a=2 
------------------------------------------------------GGCCGACUuGCUCAGUUGGU------ l=20 a=2 
------------------------------------------------------uGCCGACUAGCUCAGUUGGU------ l=20 a=4 
------------------------------------------------------GGCCGACUAGCUCAGUUuGU------ l=20 a=1 
------------------------------------------------------GGCCGAaUAGCUCAGUUGGU------ l=20 a=1 
------------------------------------------------------GGCgGACUAGCUCAGUUGGU------ l=20 a=1 
------------------------------------------------------GGCCGACUAGaUCAGUUGGU------ l=20 a=3 
------------------------------------------------------GGaCGACUAGCUCAGUUGGU------ l=20 a=1 
------------------------------------------------------GGCCcACUAGCUCAGUUGGU------ l=20 a=1 
------------------------------------------------------GGCCGACUAGCUCAuUUGGU------ l=20 a=1 
------------------------------------------------------GGCCGACUAGCUCAGUUGGUU----- l=21 a=48 
------------------------------------------------------GGCCGACUAGCUCAGUUGGUc----- l=21 a=5 
------------------------------------------------------GGCCGACUAGCUCAGUUGGUa----- l=21 a=5 
------------------------------------------------------GGCCGACUAGCUCAGUUGGcU----- l=21 a=2 
------------------------------------------------------GGCCGACUAGCUCAGUUGaUU----- l=21 a=1 
------------------------------------------------------GGCCGACUAaCUCAGUUGGUU----- l=21 a=1 
------------------------------------------------------GGCCGACUAGCUCAGUUGGUUA---- l=22 a=3 
------------------------------------------------------GGCCGACUAGCUCAGUUGGUUAGA-- l=24 a=6 
------------------------------------------------------GGCCGACUAGCUCAGUUGGUUAGAG- l=25 a=1 
------------------------------------------------------GGCCGACUAGCUCAGUUGGUUAGAGC l=26 a=13 
-----------------------------------------------------AGGCCGACUAGCUCAGUUGGU------ l=21 a=1 
---------------------------------------------------GCAGGCCGACUAGCU-------------- l=15 a=3 
---------------------------------------------------GCAGGCCGACUAGCUCA------------ l=17 a=5 
---------------------------------------------------GCAGGCCGACUAGCUCAG----------- l=18 a=1 
---------------------------------------------------GCAGGCCGACUAGCUCAGU---------- l=19 a=3 
---------------------------------------------------GCAGGCCGACUAGCUCAGUU--------- l=20 a=2 
--------------------------------------------------UGCAGGCCGACUAGCUCAG----------- l=19 a=1 

mb-01011
ax-1001111
ku-11
ss-111111101110
fn-111
```
