## Supplementary material for "Comprehensive re-analysis of hairpin RNAs in fungi reveals ancestral links": File S1: PID2121.abi_milRNA_8.SRR16308470.txt

```
species:   Agbis
pid:       PID2121
parent:    abi_milRNA_8
paralog:   a2
locus:     JH931610.1:714701-714817
matures:   ['GGCCGACUAGCUCAGUUGGU', 'GUCUUGGGUUCGAUCCCC']
srr:       SRR16308470
genome:    /Users/jax/+Genomes/Fungal_genomes/Agbis.GCA_000300575.1_Agabi_varbisH97_2_genomic.fa
alignment: /media/data/njohnson/+SeqLibraries/FunHP_libraries/Marin2022-zo.SRR16308470.cram
call:      samtools view /media/data/njohnson/+SeqLibraries/FunHP_libraries/Marin2022-zo.SRR16308470.cram JH931610.1:714701-714817

55 out of bounds
2072 alignments
2072 proper strand
1737 stranded perfect matches

                         **********************                        ********************                          
GUUACCGAGGGACGGGGCUAUUUUAGGGGCCGACUAGCUCAGUUGGUUAGAGCGCCGUGCUAAUAACGCGGAGGUCUUGGGUUCGAUCCCCACGUUGGCCAUCGUAAGUUCAGUAUC
..(((.(((..(((((((((.....((((.(((...(((((.......(((.(.(((((.......))))).).)))))))))))..))))....))))).))))...))).)))..
---------------------------GGCCGACUAGCUCAGUUGGU---------------------------------------------------------------------- l=20 a=1401 c
-------------------------------------------------------------------------GUCUUGGGUUCGAUCCCC-------------------------- l=18 a=0 c*
---------------------------GGCCGACUAGCUCAGUUGGU---------------------------------------------------------------------- l=20 a=1401 ma
-------------------------------------------------------------------------GUCUUGGGUUCGAUCCCC-------------------------- l=18 a=0 ma*

---------------------------GGCCuACUAGCUC----------------------------------------------------------------------------- l=13 a=1 
---------------------------GGCCGACUAGCUCA---------------------------------------------------------------------------- l=14 a=4 
---------------------------GGCCGACUAGCUCAG--------------------------------------------------------------------------- l=15 a=19 
---------------------------GGCCGACUgGCUCAG--------------------------------------------------------------------------- l=15 a=1 
---------------------------GGCCGACUAaCUCAG--------------------------------------------------------------------------- l=15 a=1 
---------------------------GGCCGACUAGCUCAGU-------------------------------------------------------------------------- l=16 a=63 
---------------------------GGCCGACUAGuUCAGU-------------------------------------------------------------------------- l=16 a=1 
---------------------------GGCCGACUAGCUCAGg-------------------------------------------------------------------------- l=16 a=2 
---------------------------GGCCGACUAGCUCAGc-------------------------------------------------------------------------- l=16 a=9 
---------------------------GGCCGACUAGCUCAcU-------------------------------------------------------------------------- l=16 a=1 
---------------------------GGCuGACUAGCUCAGU-------------------------------------------------------------------------- l=16 a=1 
---------------------------GGCCGACUAGCUCAGUU------------------------------------------------------------------------- l=17 a=8 
---------------------------GGCCGACUAGCUCAGUg------------------------------------------------------------------------- l=17 a=1 
---------------------------GGCCGACUAGCUCAGUUG------------------------------------------------------------------------ l=18 a=7 
---------------------------GGCCGACUAGCUCAGUUGG----------------------------------------------------------------------- l=19 a=188 
---------------------------GGCCGACUAGCUCAGUUGu----------------------------------------------------------------------- l=19 a=2 
---------------------------aGCCGACUAGCUCAGUUGG----------------------------------------------------------------------- l=19 a=1 
---------------------------GGCCGACUAGCUCAGUUGa----------------------------------------------------------------------- l=19 a=3 
---------------------------GGCCGACUAGCcCAGUUGG----------------------------------------------------------------------- l=19 a=1 
---------------------------GGCCGACUAGCUCcGUUGG----------------------------------------------------------------------- l=19 a=1 
---------------------------GGCCGACUAGCUCAGUUGc----------------------------------------------------------------------- l=19 a=1 
---------------------------GGCCGACUAGCUCAGUcGG----------------------------------------------------------------------- l=19 a=1 
---------------------------GGCCGAaUAGCUCAGUUGG----------------------------------------------------------------------- l=19 a=1 
---------------------------GGCCGACUAGCUCAGUUGGc---------------------------------------------------------------------- l=20 a=148 
---------------------------GGCCGACUAGCUCAGUUGGU---------------------------------------------------------------------- l=20 a=1401 (c,ma)
---------------------------GGCCGACUAGCUCAGUUGGg---------------------------------------------------------------------- l=20 a=92 
---------------------------GGCCGACUAGCUCAGUUGGa---------------------------------------------------------------------- l=20 a=22 
---------------------------GGCCGACUAGCUCAGUUcGU---------------------------------------------------------------------- l=20 a=1 
---------------------------GGCCGACUAGCUCAGUcGGU---------------------------------------------------------------------- l=20 a=1 
---------------------------GGCCGACUAGCcCAGUUGGU---------------------------------------------------------------------- l=20 a=7 
---------------------------GGCCGACUgGCUCAGUUGGU---------------------------------------------------------------------- l=20 a=2 
---------------------------GGCCGACUAcCUCAGUUGGU---------------------------------------------------------------------- l=20 a=1 
---------------------------GGCCaACUAGCUCAGUUGGU---------------------------------------------------------------------- l=20 a=1 
---------------------------GGCCGACUAGCUCAGUUGaU---------------------------------------------------------------------- l=20 a=1 
---------------------------GGCCGACUAGCUCAGUUGuU---------------------------------------------------------------------- l=20 a=1 
---------------------------GGCuGACUAGCUCAGUUGGU---------------------------------------------------------------------- l=20 a=3 
---------------------------GGCCGACUAGCUCAGcUGGU---------------------------------------------------------------------- l=20 a=2 
---------------------------GGCCGACUAGCUCAGUUGcU---------------------------------------------------------------------- l=20 a=3 
---------------------------aGCCGACUAGCUCAGUUGGU---------------------------------------------------------------------- l=20 a=3 
---------------------------GGCCGgCUAGCUCAGUUGGU---------------------------------------------------------------------- l=20 a=1 
---------------------------GaCCGACUAGCUCAGUUGGU---------------------------------------------------------------------- l=20 a=1 
---------------------------GGCCGACUAaCUCAGUUGGU---------------------------------------------------------------------- l=20 a=2 
---------------------------GGCCGACUAGCUCAGUUaGU---------------------------------------------------------------------- l=20 a=1 
---------------------------GGCCGACUAGCUCgGUUGGU---------------------------------------------------------------------- l=20 a=1 
---------------------------GGuCGACUAGCUCAGUUGGU---------------------------------------------------------------------- l=20 a=1 
---------------------------GGCCGcCUAGCUCAGUUGGU---------------------------------------------------------------------- l=20 a=1 
---------------------------GGCCGACUAGCUCAGUUGGUU--------------------------------------------------------------------- l=21 a=12 
---------------------------GGCCGACUAGCUCAGUUGGUc--------------------------------------------------------------------- l=21 a=1 
---------------------------GGCCGACUAGCUCAGUUGGUUAGA------------------------------------------------------------------ l=24 a=2 
----------------------------GCCGACUAGCUCA---------------------------------------------------------------------------- l=13 a=2 
----------------------------GCCGACUAGCUCAGU-------------------------------------------------------------------------- l=15 a=1 
----------------------------GCCGACUAGCUCAGUUGG----------------------------------------------------------------------- l=18 a=3 
----------------------------GCCGACUAGCUCAGUUGGU---------------------------------------------------------------------- l=19 a=3 
-----------------------------CCGACUAGCUCAGU-------------------------------------------------------------------------- l=14 a=1 
-----------------------------CCGACUAGCUCAGUUGGU---------------------------------------------------------------------- l=18 a=1 
------------------------------CGACUAGCUCAGUUGG----------------------------------------------------------------------- l=16 a=2 
------------------------------CGACUAGCUCAGUUGGU---------------------------------------------------------------------- l=17 a=1 
------------------------------CGACUAGCUCAGUUGGg---------------------------------------------------------------------- l=17 a=1 
------------------------------CGACUAGCUCAGUUGGc---------------------------------------------------------------------- l=17 a=1 
-----------------------------------AGCUCAGUUGGU---------------------------------------------------------------------- l=12 a=1 
--------------------------------------------------------------AUAACGCGGAGGUCUUGGGUUCGAUCCCCACG----------------------- l=32 a=1 
---------------------------------------------------------------UAACGCGGAGGUCU---------------------------------------- l=14 a=1 
---------------------------------------------------------------UAACGCGGAGGUCg---------------------------------------- l=14 a=1 
---------------------------------------------------------------UAACGCGGAGGUCUU--------------------------------------- l=15 a=4 
---------------------------------------------------------------UAACGCGGAGGUCUUGGGU----------------------------------- l=19 a=1 
----------------------------------------------------------------AACGCGGAGGUCUU--------------------------------------- l=14 a=2 
------------------------------------------------------------------CGCGGAGGUCU---------------------------------------- l=11 a=1 
------------------------------------------------------------------CGCGGAGGUCUUG-------------------------------------- l=13 a=1 
------------------------------------------------------------------CGCGGAGGUCUUGGGUUCG-------------------------------- l=19 a=1 
----------------------------------------------------------------------------UUGGGUUCGAUCCCCACGUUGGCCA---------------- l=25 a=1 
---------------------------------------------------------------------------------------CCCCACGUUGGCCA---------------- l=14 a=1 
---------------------------------------------------------------------------------------CCCCACGUUGGCCAcC-------------- l=16 a=1 
---------------------------------------------------------------------------------------CCCCACGUUGGCCAcCG------------- l=17 a=1 
----------------------------------------------------------------------------------------CCCACGUUGGC------------------ l=11 a=1 
----------------------------------------------------------------------------------------CCCACGUUGGCCAcC-------------- l=15 a=1 
-----------------------------------------------------------------------------------------CCACGUUGGCCA---------------- l=12 a=1 
------------------------------------------------------------------------------------------CACGUUGGCCAcCG------------- l=14 a=2 
-------------------------------------------------------------------------------------------ACGUUGGCCAcCG------------- l=13 a=1 
-----------------------------------------------------------------------------------------------------UCGUAAGUUCAGUA-- l=14 a=1 
-----------------------------------------------------------------------------------------------------UCGUAAGUUCAGUAUC l=16 a=1 

mb-00010
ax-1001111
ku-11
ss-111111101010
fn-111
```
