## Supplementary material for "Comprehensive re-analysis of hairpin RNAs in fungi reveals ancestral links": File S1: PID2122.abi_milRNA_9.SRR16308470.txt

```
species:   Agbis
pid:       PID2122
parent:    abi_milRNA_9
paralog:   a
locus:     JH931605.1:599758-599925
matures:   ['UCUCUGUUAGUAUAUCGGU', 'CGAAAUACAGGUGGCAGAAAAAGUAAAACAUUGAUC']
srr:       SRR16308470
genome:    /Users/jax/+Genomes/Fungal_genomes/Agbis.GCA_000300575.1_Agabi_varbisH97_2_genomic.fa
alignment: /media/data/njohnson/+SeqLibraries/FunHP_libraries/Marin2022-zo.SRR16308470.cram
call:      samtools view /media/data/njohnson/+SeqLibraries/FunHP_libraries/Marin2022-zo.SRR16308470.cram JH931605.1:599758-599925

19200 out of bounds
26952 alignments
26952 proper strand
25715 stranded perfect matches

               ******************************                                                                                                *************              
GUACUUAACCGAAAUACAGGUGGCAGAAAAAGUAAAACAUUGAUCGAGCAUGCUAAAAUGACAGUAUCUUUGAAUGAAGGGUUUAUGUGGCGCUUUUCCAACAGCCGGAGACAAGCUCAAGACUAGCUAGCUAUUUGGAAUGAUCUCUGUUAGUAUAUCGGUUAGUAC
(((((.((((((.((((...(((((((..............((((((((..((((.....(((..((((((.....))))))...)))(((...(((((.......)))))...)))......))))..)))........)))))))))))))))).)))))))))))
-----------------------------------------------------------------------------------------------------------------------------------------------UCUCUGUUAGUAUAUCGGU------ l=19 a=1578 c
---------CGAAAUACAGGUGGCAGAAAAAGUAAAACAUUGAUC--------------------------------------------------------------------------------------------------------------------------- l=36 a=0 c*
-----------------------------------------------------------------------------------------------------------------------------------------------UCUCUGUUAGU-------------- l=11 a=13348 ma
-----------------AGGUGGCAGAAAAAGUAAAACAUUGAUC--------------------------------------------------------------------------------------------------------------------------- l=28 a=0 ma*

-------------------------------------------------------------------------------------------------------------------------------------------AUGAUCUCUGUUAGUAUAUCG-------- l=21 a=1 
--------------------------------------------------------------------------------------------------------------------------------------------UGuUCUCUGUUAGU-------------- l=14 a=1 
--------------------------------------------------------------------------------------------------------------------------------------------cGAUCUCUGUUAGUAUAUCGG------- l=21 a=1 
--------------------------------------------------------------------------------------------------------------------------------------------UGAUCUCUGUUAGUAUAUCGGc------ l=22 a=1 
--------------------------------------------------------------------------------------------------------------------------------------------UGAUCUCUGUUAGUAUAUCGGU------ l=22 a=1 
---------------------------------------------------------------------------------------------------------------------------------------------cAUCUCUGUUAGUAUAUCGGU------ l=21 a=1 
----------------------------------------------------------------------------------------------------------------------------------------------AUCUCUGUUAGU-------------- l=12 a=3 
-----------------------------------------------------------------------------------------------------------------------------------------------UCUCUGUUAG--------------- l=10 a=22 
-----------------------------------------------------------------------------------------------------------------------------------------------UCUCUGUUAGU-------------- l=11 a=13348 (ma)
-----------------------------------------------------------------------------------------------------------------------------------------------UCUCUGUUAGUA------------- l=12 a=128 
-----------------------------------------------------------------------------------------------------------------------------------------------UCUCUGUUAGUAU------------ l=13 a=63 
-----------------------------------------------------------------------------------------------------------------------------------------------UCUCUGUUAGUAc------------ l=13 a=3 
-----------------------------------------------------------------------------------------------------------------------------------------------UCUCUGUUAGUAUA----------- l=14 a=1681 
-----------------------------------------------------------------------------------------------------------------------------------------------UCUCUGUUAGUAUg----------- l=14 a=40 
-----------------------------------------------------------------------------------------------------------------------------------------------UCUCUGUUAGUAUc----------- l=14 a=2 
-----------------------------------------------------------------------------------------------------------------------------------------------UCUCUGUUAaUAUA----------- l=14 a=1 
-----------------------------------------------------------------------------------------------------------------------------------------------UCUCUGUUAGUAcA----------- l=14 a=7 
-----------------------------------------------------------------------------------------------------------------------------------------------UCUCUGcUAGUAUA----------- l=14 a=4 
-----------------------------------------------------------------------------------------------------------------------------------------------UCUCcGUUAGUAUA----------- l=14 a=2 
-----------------------------------------------------------------------------------------------------------------------------------------------cCUCUGUUAGUAUA----------- l=14 a=5 
-----------------------------------------------------------------------------------------------------------------------------------------------UCUCUGUUAGUAUu----------- l=14 a=10 
-----------------------------------------------------------------------------------------------------------------------------------------------UCUCUuUUAGUAUA----------- l=14 a=1 
-----------------------------------------------------------------------------------------------------------------------------------------------UCUCUGUUAGaAUA----------- l=14 a=1 
-----------------------------------------------------------------------------------------------------------------------------------------------UCUCUGUUAGcAUA----------- l=14 a=5 
-----------------------------------------------------------------------------------------------------------------------------------------------UCUCUGUUAGUgUA----------- l=14 a=4 
-----------------------------------------------------------------------------------------------------------------------------------------------UuUCUGUUAGUAUA----------- l=14 a=1 
-----------------------------------------------------------------------------------------------------------------------------------------------UCUCUGUUgGUAUA----------- l=14 a=2 
-----------------------------------------------------------------------------------------------------------------------------------------------UCcCUGUUAGUAUA----------- l=14 a=4 
-----------------------------------------------------------------------------------------------------------------------------------------------UCUCUGUcAGUAUA----------- l=14 a=1 
-----------------------------------------------------------------------------------------------------------------------------------------------UCUCUGUUcGUAUA----------- l=14 a=1 
-----------------------------------------------------------------------------------------------------------------------------------------------UCUCUGUUAGUuUA----------- l=14 a=1 
-----------------------------------------------------------------------------------------------------------------------------------------------UCUCaGUUAGUAUA----------- l=14 a=1 
-----------------------------------------------------------------------------------------------------------------------------------------------UCUCUGUUAGUAUAU---------- l=15 a=57 
-----------------------------------------------------------------------------------------------------------------------------------------------UCUCUGUUAGUAUAc---------- l=15 a=3 
-----------------------------------------------------------------------------------------------------------------------------------------------UCUCUGUUAGUAUAg---------- l=15 a=2 
-----------------------------------------------------------------------------------------------------------------------------------------------UCUCUGUUAGUAUuU---------- l=15 a=1 
-----------------------------------------------------------------------------------------------------------------------------------------------UCUCUGcUAGUAUAU---------- l=15 a=1 
-----------------------------------------------------------------------------------------------------------------------------------------------UCUCUGUUAGUAUAUC--------- l=16 a=1248 
-----------------------------------------------------------------------------------------------------------------------------------------------UCUCUGUUAGUAaAUC--------- l=16 a=1 
-----------------------------------------------------------------------------------------------------------------------------------------------UCUCUGUUAGUAUAcC--------- l=16 a=6 
-----------------------------------------------------------------------------------------------------------------------------------------------UCUCUGUUAGUAUAUu--------- l=16 a=74 
-----------------------------------------------------------------------------------------------------------------------------------------------UCUCUGUUAGcAUAUC--------- l=16 a=2 
-----------------------------------------------------------------------------------------------------------------------------------------------cCUCUGUUAGUAUAUC--------- l=16 a=1 
-----------------------------------------------------------------------------------------------------------------------------------------------UCUCUGUUAaUAUAUC--------- l=16 a=1 
-----------------------------------------------------------------------------------------------------------------------------------------------UCUCUGUUAGUAUgUC--------- l=16 a=2 
-----------------------------------------------------------------------------------------------------------------------------------------------UCUuUGUUAGUAUAUC--------- l=16 a=2 
-----------------------------------------------------------------------------------------------------------------------------------------------UCUCUGUUAGUAUAUa--------- l=16 a=10 
-----------------------------------------------------------------------------------------------------------------------------------------------UCUCUGUcAGUAUAUC--------- l=16 a=1 
-----------------------------------------------------------------------------------------------------------------------------------------------UCUCUaUUAGUAUAUC--------- l=16 a=1 
-----------------------------------------------------------------------------------------------------------------------------------------------UCcCUGUUAGUAUAUC--------- l=16 a=3 
-----------------------------------------------------------------------------------------------------------------------------------------------UCUCUGUUAGUAUAgC--------- l=16 a=1 
-----------------------------------------------------------------------------------------------------------------------------------------------aCUCUGUUAGUAUAUC--------- l=16 a=1 
-----------------------------------------------------------------------------------------------------------------------------------------------UaUCUGUUAGUAUAUC--------- l=16 a=1 
-----------------------------------------------------------------------------------------------------------------------------------------------UCUCUGUUAGUAcAUC--------- l=16 a=2 
-----------------------------------------------------------------------------------------------------------------------------------------------UCUCUGUUAGUgUAUC--------- l=16 a=2 
-----------------------------------------------------------------------------------------------------------------------------------------------UCUCUGUaAGUAUAUC--------- l=16 a=1 
-----------------------------------------------------------------------------------------------------------------------------------------------UCUCUGUUuGUAUAUC--------- l=16 a=1 
-----------------------------------------------------------------------------------------------------------------------------------------------UCUCUGUUgGUAUAUC--------- l=16 a=2 
-----------------------------------------------------------------------------------------------------------------------------------------------UCUCUGUUAGUAUAUCG-------- l=17 a=165 
-----------------------------------------------------------------------------------------------------------------------------------------------aCUCUGUUAGUAUAUCG-------- l=17 a=1 
-----------------------------------------------------------------------------------------------------------------------------------------------UCUCcGUUAGUAUAUCG-------- l=17 a=1 
-----------------------------------------------------------------------------------------------------------------------------------------------UCUCUGUUAGUAUAUCc-------- l=17 a=5 
-----------------------------------------------------------------------------------------------------------------------------------------------UCUCUGUUAGUAUAUCu-------- l=17 a=2 
-----------------------------------------------------------------------------------------------------------------------------------------------UCUCUGUUAGUAUAUuG-------- l=17 a=1 
-----------------------------------------------------------------------------------------------------------------------------------------------UCUCUGUUAGUAUAUCa-------- l=17 a=11 
-----------------------------------------------------------------------------------------------------------------------------------------------UCUCUGUUAGUAUgUCG-------- l=17 a=1 
-----------------------------------------------------------------------------------------------------------------------------------------------UCUCUGUUAGUAcAUCG-------- l=17 a=1 
-----------------------------------------------------------------------------------------------------------------------------------------------UCUCUGUUAGcAUAUCG-------- l=17 a=1 
-----------------------------------------------------------------------------------------------------------------------------------------------UCcCUGUUAGUAUAUCG-------- l=17 a=1 
-----------------------------------------------------------------------------------------------------------------------------------------------UCUCUGUUAGUAUAUCGG------- l=18 a=993 
-----------------------------------------------------------------------------------------------------------------------------------------------UCUCUGUUAGUAUAUCGa------- l=18 a=43 
-----------------------------------------------------------------------------------------------------------------------------------------------UCcCUGUUAGUAUAUCGG------- l=18 a=2 
-----------------------------------------------------------------------------------------------------------------------------------------------UCUCUGUUAGUAUAUaGG------- l=18 a=1 
-----------------------------------------------------------------------------------------------------------------------------------------------UCUCUGUUAGUAUAUCGu------- l=18 a=11 
-----------------------------------------------------------------------------------------------------------------------------------------------UCUCcGUUAGUAUAUCGG------- l=18 a=1 
-----------------------------------------------------------------------------------------------------------------------------------------------UCUCUGUUAGUAUAUCuG------- l=18 a=2 
-----------------------------------------------------------------------------------------------------------------------------------------------UCUCUGUUAGUAUAUCGc------- l=18 a=5 
-----------------------------------------------------------------------------------------------------------------------------------------------UCUCUGUcAGUAUAUCGG------- l=18 a=1 
-----------------------------------------------------------------------------------------------------------------------------------------------UCUCUGUUAGUAUAUCaG------- l=18 a=2 
-----------------------------------------------------------------------------------------------------------------------------------------------UCUCUGUUAGaAUAUCGG------- l=18 a=1 
-----------------------------------------------------------------------------------------------------------------------------------------------UCUCUGUUAGUAUAaCGG------- l=18 a=1 
-----------------------------------------------------------------------------------------------------------------------------------------------UCUCUGUUAGcAUAUCGG------- l=18 a=1 
-----------------------------------------------------------------------------------------------------------------------------------------------UCUCUGUUAGUAUAUuGG------- l=18 a=1 
-----------------------------------------------------------------------------------------------------------------------------------------------UCUCUGUUAGUAUgUCGG------- l=18 a=1 
-----------------------------------------------------------------------------------------------------------------------------------------------UCUCUGUUgGUAUAUCGG------- l=18 a=1 
-----------------------------------------------------------------------------------------------------------------------------------------------UCUCUGcUAGUAUAUCGG------- l=18 a=1 
-----------------------------------------------------------------------------------------------------------------------------------------------UCUCUGUgAGUAUAUCGG------- l=18 a=1 
-----------------------------------------------------------------------------------------------------------------------------------------------UCUCUGUUAGUAUAUCGGU------ l=19 a=1578 (c)
-----------------------------------------------------------------------------------------------------------------------------------------------UCUCUGUUgGUAUAUCGGU------ l=19 a=1 
-----------------------------------------------------------------------------------------------------------------------------------------------UCUCUGUUAGUAUAUCGGc------ l=19 a=161 
-----------------------------------------------------------------------------------------------------------------------------------------------UCUCUGUUAGUAUAUCGGg------ l=19 a=69 
-----------------------------------------------------------------------------------------------------------------------------------------------UCUCUGUUAGUAUAUCaGU------ l=19 a=3 
-----------------------------------------------------------------------------------------------------------------------------------------------UCUCUGUUAGUAUAUCGGa------ l=19 a=18 
-----------------------------------------------------------------------------------------------------------------------------------------------UCUCUGcUAGUAUAUCGGU------ l=19 a=1 
-----------------------------------------------------------------------------------------------------------------------------------------------UCUCUGUUAGUAUAcCGGU------ l=19 a=3 
-----------------------------------------------------------------------------------------------------------------------------------------------UCUCUGUUAGUAUAUCGcU------ l=19 a=2 
-----------------------------------------------------------------------------------------------------------------------------------------------UCUCUGUUAGUAUAUCGuU------ l=19 a=7 
-----------------------------------------------------------------------------------------------------------------------------------------------UCUCUGUUAGcAUAUCGGU------ l=19 a=6 
-----------------------------------------------------------------------------------------------------------------------------------------------UCUCUGUUAGUgUAUCGGU------ l=19 a=1 
-----------------------------------------------------------------------------------------------------------------------------------------------cCUCUGUUAGUAUAUCGGU------ l=19 a=2 
-----------------------------------------------------------------------------------------------------------------------------------------------UCUCcGUUAGUAUAUCGGU------ l=19 a=1 
-----------------------------------------------------------------------------------------------------------------------------------------------UCUCUGUUuGUAUAUCGGU------ l=19 a=1 
-----------------------------------------------------------------------------------------------------------------------------------------------UCUCUGUUAGUAUgUCGGU------ l=19 a=1 
-----------------------------------------------------------------------------------------------------------------------------------------------UCUaUGUUAGUAUAUCGGU------ l=19 a=1 
-----------------------------------------------------------------------------------------------------------------------------------------------UCcCUGUUAGUAUAUCGGU------ l=19 a=1 
-----------------------------------------------------------------------------------------------------------------------------------------------UCUCUGUUAGUAUAUuGGU------ l=19 a=1 
-----------------------------------------------------------------------------------------------------------------------------------------------UCUCUGUUAGgAUAUCGGU------ l=19 a=1 
-----------------------------------------------------------------------------------------------------------------------------------------------UCUCUGUUAGUAcAUCGGU------ l=19 a=2 
-----------------------------------------------------------------------------------------------------------------------------------------------UCUuUGUUAGUAUAUCGGU------ l=19 a=1 
-----------------------------------------------------------------------------------------------------------------------------------------------UCUCUGUUAGUAUAUCGGUU----- l=20 a=262 
-----------------------------------------------------------------------------------------------------------------------------------------------UCUCUGUUAGUAUAUCGGUc----- l=20 a=27 
-----------------------------------------------------------------------------------------------------------------------------------------------UCUCUGUUAGUAUAUCGGcU----- l=20 a=4 
-----------------------------------------------------------------------------------------------------------------------------------------------UCUCUGUUAGUAUAUCGGUg----- l=20 a=10 
-----------------------------------------------------------------------------------------------------------------------------------------------UCUCUGUUAGUAUAUCGGUa----- l=20 a=4 
-----------------------------------------------------------------------------------------------------------------------------------------------cCUCUGUUAGUAUAUCGGUU----- l=20 a=1 
-----------------------------------------------------------------------------------------------------------------------------------------------UCUCUGUUAGUAUAUCGGgU----- l=20 a=3 
-----------------------------------------------------------------------------------------------------------------------------------------------UCUCUGUUAGUAUAaCGGUU----- l=20 a=1 
-----------------------------------------------------------------------------------------------------------------------------------------------UCUCUGUUAGUAUAUCGcUU----- l=20 a=1 
-----------------------------------------------------------------------------------------------------------------------------------------------UCgCUGUUAGUAUAUCGGUU----- l=20 a=1 
-----------------------------------------------------------------------------------------------------------------------------------------------UCUCUGUUAGUAUAUuGGUU----- l=20 a=1 
-----------------------------------------------------------------------------------------------------------------------------------------------UCUCUGUUAGUAcAUCGGUU----- l=20 a=1 
-----------------------------------------------------------------------------------------------------------------------------------------------UCUCUGUUAGgAUAUCGGUU----- l=20 a=1 
-----------------------------------------------------------------------------------------------------------------------------------------------UCUCUGUUAGUAUAUCGGUUA---- l=21 a=2 
-----------------------------------------------------------------------------------------------------------------------------------------------UCUCUGUUAGUAUAUCGGUUAG--- l=22 a=47 
-----------------------------------------------------------------------------------------------------------------------------------------------UCUCUGUUAGUAUAUCGGUUAGU-- l=23 a=342 
-----------------------------------------------------------------------------------------------------------------------------------------------UCUCUGUUAGUAUAUCGGUUAGc-- l=23 a=36 
-----------------------------------------------------------------------------------------------------------------------------------------------UCUCUGUUAGUAUAUCGGUUAGg-- l=23 a=21 
-----------------------------------------------------------------------------------------------------------------------------------------------UCUuUGUUAGUAUAUCGGUUAGU-- l=23 a=1 
-----------------------------------------------------------------------------------------------------------------------------------------------UCUCUGUUAGUAUAUCGGUUAGa-- l=23 a=2 
-----------------------------------------------------------------------------------------------------------------------------------------------UCUCUGUUAGUAUAUCGGUcAGU-- l=23 a=1 
-----------------------------------------------------------------------------------------------------------------------------------------------UCUCUGUUAGUAUAUCGGcUAGU-- l=23 a=1 
-----------------------------------------------------------------------------------------------------------------------------------------------UCUCUGUUAGUAUAUCGGUUgGU-- l=23 a=1 
-----------------------------------------------------------------------------------------------------------------------------------------------UCUCUGUUAGUAUAUCGGUUuGU-- l=23 a=1 
-----------------------------------------------------------------------------------------------------------------------------------------------UCUCUGUUAGUAUAUCuGUUAGU-- l=23 a=1 
-----------------------------------------------------------------------------------------------------------------------------------------------UCUCUGUUAGUAUAcCGGUUAGU-- l=23 a=1 
-----------------------------------------------------------------------------------------------------------------------------------------------UCUCUGUUAGcAUAUCGGUUAGU-- l=23 a=1 
-----------------------------------------------------------------------------------------------------------------------------------------------UCUCUGUUAGUAUgUCGGUUAGU-- l=23 a=1 
-----------------------------------------------------------------------------------------------------------------------------------------------UCUCUGUUAGUAUAUCGGUUAGUA- l=24 a=69 
-----------------------------------------------------------------------------------------------------------------------------------------------UCaCUGUUAGUAUAUCGGUUAGUA- l=24 a=1 
-----------------------------------------------------------------------------------------------------------------------------------------------UCUCUGUUAGUAUAUCGGUUAGUu- l=24 a=1 
-----------------------------------------------------------------------------------------------------------------------------------------------UCUCUGUUAGUAUAUCGGgUAGUA- l=24 a=1 
-----------------------------------------------------------------------------------------------------------------------------------------------UCUCUGUUAGUAUAUCGGUUAGUAC l=25 a=101 
-----------------------------------------------------------------------------------------------------------------------------------------------UCUCUGUUAGUAUAUCGGUUAGUAu l=25 a=15 
-----------------------------------------------------------------------------------------------------------------------------------------------cCUCUGUUAGUAUAUCGGUUAGUAC l=25 a=2 
-----------------------------------------------------------------------------------------------------------------------------------------------UCUCUGUUAGcAUAUCGGUUAGUAC l=25 a=1 
-----------------------------------------------------------------------------------------------------------------------------------------------UCUCUGUUAGUAUAUCGGUUAGUAa l=25 a=4 
------------------------------------------------------------------------------------------------------------------------------------------------CUCUGUUAGU-------------- l=10 a=226 
------------------------------------------------------------------------------------------------------------------------------------------------CUCUGUUAGUA------------- l=11 a=3 
------------------------------------------------------------------------------------------------------------------------------------------------CUCUGUUAGUAU------------ l=12 a=1 
------------------------------------------------------------------------------------------------------------------------------------------------CUCUGUUAGUAUA----------- l=13 a=28 
------------------------------------------------------------------------------------------------------------------------------------------------CUCUGUUAGUAUg----------- l=13 a=1 
------------------------------------------------------------------------------------------------------------------------------------------------CUCUGUUAGUAUAU---------- l=14 a=2 
------------------------------------------------------------------------------------------------------------------------------------------------CUCUGUUAGUAUAUC--------- l=15 a=70 
------------------------------------------------------------------------------------------------------------------------------------------------CUCUGUUAGUAUAUg--------- l=15 a=1 
------------------------------------------------------------------------------------------------------------------------------------------------CUCUGUcAGUAUAUC--------- l=15 a=2 
------------------------------------------------------------------------------------------------------------------------------------------------CUCUGUUAGUAUAUu--------- l=15 a=2 
------------------------------------------------------------------------------------------------------------------------------------------------CUCUGUUAGUAUAUa--------- l=15 a=1 
------------------------------------------------------------------------------------------------------------------------------------------------CUCUGUUAGUAUAcC--------- l=15 a=1 
------------------------------------------------------------------------------------------------------------------------------------------------CUCUGUUAGUAUAUCu-------- l=16 a=1 
------------------------------------------------------------------------------------------------------------------------------------------------CUCUGUUAGUAUAUCG-------- l=16 a=51 
------------------------------------------------------------------------------------------------------------------------------------------------CUCUGUUAGUAUAUCa-------- l=16 a=2 
------------------------------------------------------------------------------------------------------------------------------------------------CUCUGUUAGUAUAUCGG------- l=17 a=4569 
------------------------------------------------------------------------------------------------------------------------------------------------CUCUGUUAGUAUAUCGa------- l=17 a=165 
------------------------------------------------------------------------------------------------------------------------------------------------CUCUGUUAGUAUAUCGu------- l=17 a=65 
------------------------------------------------------------------------------------------------------------------------------------------------CcCUGUUAGUAUAUCGG------- l=17 a=5 
------------------------------------------------------------------------------------------------------------------------------------------------CUCUGUcAGUAUAUCGG------- l=17 a=6 
------------------------------------------------------------------------------------------------------------------------------------------------CUCUGUUAGUAaAUCGG------- l=17 a=1 
------------------------------------------------------------------------------------------------------------------------------------------------CUCUGUUAGUAUAUCuG------- l=17 a=5 
------------------------------------------------------------------------------------------------------------------------------------------------CUCUGUUAGUAUAUuGG------- l=17 a=3 
------------------------------------------------------------------------------------------------------------------------------------------------CUCUGUUAGUAcAUCGG------- l=17 a=6 
------------------------------------------------------------------------------------------------------------------------------------------------CUCUGUUAGgAUAUCGG------- l=17 a=1 
------------------------------------------------------------------------------------------------------------------------------------------------CUCUGUUAGUAUAcCGG------- l=17 a=5 
------------------------------------------------------------------------------------------------------------------------------------------------CUCUGUUAGcAUAUCGG------- l=17 a=10 
------------------------------------------------------------------------------------------------------------------------------------------------CUCUGUUAGUAUAUCGc------- l=17 a=22 
------------------------------------------------------------------------------------------------------------------------------------------------CUCUGcUAGUAUAUCGG------- l=17 a=3 
------------------------------------------------------------------------------------------------------------------------------------------------CUCUGUUAGUAUAgCGG------- l=17 a=2 
------------------------------------------------------------------------------------------------------------------------------------------------CUCUGUUAGUAUAUCcG------- l=17 a=6 
------------------------------------------------------------------------------------------------------------------------------------------------CUCcGUUAGUAUAUCGG------- l=17 a=6 
------------------------------------------------------------------------------------------------------------------------------------------------CUCUGUUAGUAUAUCaG------- l=17 a=2 
------------------------------------------------------------------------------------------------------------------------------------------------CUCUGUUAGUAUgUCGG------- l=17 a=13 
------------------------------------------------------------------------------------------------------------------------------------------------CUCUGUUgGUAUAUCGG------- l=17 a=5 
------------------------------------------------------------------------------------------------------------------------------------------------CUCUGUUuGUAUAUCGG------- l=17 a=2 
------------------------------------------------------------------------------------------------------------------------------------------------CaCUGUUAGUAUAUCGG------- l=17 a=2 
------------------------------------------------------------------------------------------------------------------------------------------------CUCUGUUAGUAUuUCGG------- l=17 a=1 
------------------------------------------------------------------------------------------------------------------------------------------------CUCUGUUAGUgUAUCGG------- l=17 a=4 
------------------------------------------------------------------------------------------------------------------------------------------------aUCUGUUAGUAUAUCGG------- l=17 a=3 
------------------------------------------------------------------------------------------------------------------------------------------------CUCUGUUAaUAUAUCGG------- l=17 a=1 
------------------------------------------------------------------------------------------------------------------------------------------------CUuUGUUAGUAUAUCGG------- l=17 a=1 
------------------------------------------------------------------------------------------------------------------------------------------------CUCUGaUAGUAUAUCGG------- l=17 a=1 
------------------------------------------------------------------------------------------------------------------------------------------------CUCaGUUAGUAUAUCGG------- l=17 a=1 
------------------------------------------------------------------------------------------------------------------------------------------------CUCUGUUAuUAUAUCGG------- l=17 a=1 
------------------------------------------------------------------------------------------------------------------------------------------------CUCUGUUAGaAUAUCGG------- l=17 a=1 
------------------------------------------------------------------------------------------------------------------------------------------------uUCUGUUAGUAUAUCGG------- l=17 a=1 
------------------------------------------------------------------------------------------------------------------------------------------------CUCUGUUAGUcUAUCGG------- l=17 a=1 
------------------------------------------------------------------------------------------------------------------------------------------------CUCUGUUAGUAUAUCGGU------ l=18 a=515 
------------------------------------------------------------------------------------------------------------------------------------------------CUCUGUUAGUAUAUCGGg------ l=18 a=31 
------------------------------------------------------------------------------------------------------------------------------------------------CUCUGUUAGUAUAUCGGc------ l=18 a=51 
------------------------------------------------------------------------------------------------------------------------------------------------CUCUGUUAGUAUAUCGGa------ l=18 a=8 
------------------------------------------------------------------------------------------------------------------------------------------------CUCUGUcAGUAUAUCGGU------ l=18 a=1 
------------------------------------------------------------------------------------------------------------------------------------------------CUCUGUUAGUAUAUCaGU------ l=18 a=2 
------------------------------------------------------------------------------------------------------------------------------------------------CUCUGcUAGUAUAUCGGU------ l=18 a=1 
------------------------------------------------------------------------------------------------------------------------------------------------CUCUGUUAGUgUAUCGGU------ l=18 a=2 
------------------------------------------------------------------------------------------------------------------------------------------------CUCcGUUAGUAUAUCGGU------ l=18 a=1 
------------------------------------------------------------------------------------------------------------------------------------------------CUCUGUUAGUAcAUCGGU------ l=18 a=1 
------------------------------------------------------------------------------------------------------------------------------------------------CUCUGUUAGUAUgUCGGU------ l=18 a=2 
------------------------------------------------------------------------------------------------------------------------------------------------CUCUGUUAGUAUAUCGcU------ l=18 a=1 
------------------------------------------------------------------------------------------------------------------------------------------------CUCUcUUAGUAUAUCGGU------ l=18 a=1 
------------------------------------------------------------------------------------------------------------------------------------------------CUCUGUUAGUAUAUCuGU------ l=18 a=1 
------------------------------------------------------------------------------------------------------------------------------------------------CUCUGUUAaUAUAUCGGU------ l=18 a=1 
------------------------------------------------------------------------------------------------------------------------------------------------CUCgGUUAGUAUAUCGGU------ l=18 a=1 
------------------------------------------------------------------------------------------------------------------------------------------------CUCUGUUAGUAUAUCGGUU----- l=19 a=6 
------------------------------------------------------------------------------------------------------------------------------------------------CUCUGUUAGUAUAUCGGUUu---- l=20 a=1 
------------------------------------------------------------------------------------------------------------------------------------------------CUCUGUUAGUAUAUCGGUUAGU-- l=22 a=3 
------------------------------------------------------------------------------------------------------------------------------------------------CUCUGUUAGUAUAUCGGUUAGg-- l=22 a=1 
------------------------------------------------------------------------------------------------------------------------------------------------CUCUGUUAGUAUAUCGGUUAGUAC l=24 a=6 
-------------------------------------------------------------------------------------------------------------------------------------------------UCUGUUAGUAUAUC--------- l=14 a=1 
-------------------------------------------------------------------------------------------------------------------------------------------------UCUGUUAGUAUAUCGG------- l=16 a=11 
-------------------------------------------------------------------------------------------------------------------------------------------------UCUGUUAGUAUAUCGu------- l=16 a=1 
-------------------------------------------------------------------------------------------------------------------------------------------------UCUGUUAGUAUAUCGGU------ l=17 a=3 
-------------------------------------------------------------------------------------------------------------------------------------------------UCUGUUAGUAUAUCGGc------ l=17 a=1 
--------------------------------------------------------------------------------------------------------------------------------------------------CUGUUAGUAUA----------- l=11 a=2 
--------------------------------------------------------------------------------------------------------------------------------------------------CUGUUAGUAUAUCG-------- l=14 a=1 
--------------------------------------------------------------------------------------------------------------------------------------------------CUGUUAGUAUAUCGa------- l=15 a=5 
--------------------------------------------------------------------------------------------------------------------------------------------------CUGUUAGUAUAUCGG------- l=15 a=48 
--------------------------------------------------------------------------------------------------------------------------------------------------CUGUUgGUAUAUCGG------- l=15 a=1 
--------------------------------------------------------------------------------------------------------------------------------------------------CUGcUAGUAUAUCGG------- l=15 a=1 
--------------------------------------------------------------------------------------------------------------------------------------------------CUGUUAGUAUAUCGGU------ l=16 a=14 
--------------------------------------------------------------------------------------------------------------------------------------------------CUGUUAGUcUAUCGGU------ l=16 a=1 
--------------------------------------------------------------------------------------------------------------------------------------------------CUGUUAGUAUAUCGGa------ l=16 a=1 
--------------------------------------------------------------------------------------------------------------------------------------------------CUGUUAGUAUAUCGGUU----- l=17 a=1 
--------------------------------------------------------------------------------------------------------------------------------------------------CUGUUAGUAUAUCGGUUAGUA- l=21 a=1 
---------------------------------------------------------------------------------------------------------------------------------------------------UGUUAGUAUAUCGG------- l=14 a=19 
---------------------------------------------------------------------------------------------------------------------------------------------------UGUUAGUAUAUCGa------- l=14 a=1 
---------------------------------------------------------------------------------------------------------------------------------------------------UGUUAGUAUAUCGGU------ l=15 a=1 
---------------------------------------------------------------------------------------------------------------------------------------------------UGUUAGUAUAUCGGUUAGU-- l=19 a=1 
---------------------------------------------------------------------------------------------------------------------------------------------------UGUUAGUAUAUCGGUUAGUA- l=20 a=1 
----------------------------------------------------------------------------------------------------------------------------------------------------GUUAGUAUAUCGG------- l=13 a=10 
----------------------------------------------------------------------------------------------------------------------------------------------------GUUAGUAUAUCGa------- l=13 a=1 
----------------------------------------------------------------------------------------------------------------------------------------------------GUUAGUAUAUCGGU------ l=14 a=1 
-----------------------------------------------------------------------------------------------------------------------------------------------------UUAGUAUAUCGG------- l=12 a=1 
-----------------------------------------------------------------------------------------------------------------------------------------------------UUAGUAUAUCGGUU----- l=14 a=1 
------------------------------------------------------------------------------------------------------------------------------------------------------UAGUAUAUCGG------- l=11 a=1 
------------------------------------------------------------------------------------------------------------------------------------------------------UAGUAUAUCGGUUAGU-- l=16 a=1 
------------------------------------------------------------------------------------------------------------------------------------------------------UAGUAUAUCGGUUAGUA- l=17 a=2 
-------------------------------------------------------------------------------------------------------------------------------------------------------AGUAUAUCGGUUAGU-- l=15 a=2 
-------------------------------------------------------------------------------------------------------------------------------------------------------AGUAUAUCGGUUAGUA- l=16 a=1 

mb-00010
ax-1001001
ku-11
ss-101011101010
fn-111
```
