## Supplementary material for "Comprehensive re-analysis of hairpin RNAs in fungi reveals ancestral links": File S1: PID2124.abi_milRNA_10.SRR16308470.txt

```
species:   Agbis
pid:       PID2124
parent:    abi_milRNA_10
paralog:   
locus:     JH931611.1:1894159-1894404
matures:   ['UUUUCCUGUGAAGCAUGUUCU', 'ACACGCGUCUUGCAGGAAUAUUGC']
srr:       SRR16308470
genome:    /Users/jax/+Genomes/Fungal_genomes/Agbis.GCA_000300575.1_Agabi_varbisH97_2_genomic.fa
alignment: /media/data/njohnson/+SeqLibraries/FunHP_libraries/Marin2022-zo.SRR16308470.cram
call:      samtools view /media/data/njohnson/+SeqLibraries/FunHP_libraries/Marin2022-zo.SRR16308470.cram JH931611.1:1894159-1894404

0 out of bounds
17251 alignments
17249 proper strand
14774 stranded perfect matches

       **************************                                                                                                                                                                                      ***********************        
GUGCUGAAGACACGCGUCUUGCAGGAAUAUUGCGGCGUCUGGCAUAGCUGUAGCAAGGAUAAGCAAUAAUAAACAUAAUUUGGCCCGCCUUGCUCUCGUAACUGUUGUAUUGGACUAUUUGGUAUUUACUCCAAGGCGCUAUAGCCAAGUGGUUACGGCGACAGAUUAGAAAUCUGUUCCUCUUUGAGGGCGCAGGUUCGAAUCCUGCUGGCGUCGCUUUUCCUGUGAAGCAUGUUCUUUUUCUAC
.....(((((.(((.((.(((((((((....((((((((.((((.......(((((((.....(((.............))).....))))))).((.((((((((((....(((((((((((..(..(.(....).)..)..)))))))))))...))))))).)))))((((((((((((...))))).))))))).......))))))))))))..))))))))).)).))))))))......
-------------------------------------------------------------------------------------------------------------------------------------------------------------------------------------------------------------------------UUUUCCUGUGAAGCAUGUUCU-------- l=21 a=1636 c
---------ACACGCGUCUUGCAGGAAUAUUGC--------------------------------------------------------------------------------------------------------------------------------------------------------------------------------------------------------------------- l=24 a=0 c*
--------------------------------------------------------------------------------------------------------------------------------------------------------------------------AAUCUGUUCCUCU--------------------------------------------------------------- l=13 a=2188 ma
---------ACACGCGUCUUGCAGGAAUAUUGC--------------------------------------------------------------------------------------------------------------------------------------------------------------------------------------------------------------------- l=24 a=0 ma*

-------------------------------------------------------------------------------------------------------------------------------------------------------------------------------------------------------------------------------UGUGAAGCAUGUUCU-------- l=15 a=1 
------------------------------------------------------------------------------------------------------------------------------------------------------------------------------------------------------------------------------CUGUGAAGCAUGUUCUUUU----- l=19 a=1 
-----------------------------------------------------------------------------------------------------------------------------------------------------------------------------------------------------------------------------CCUGUGAAGCAUGUUC--------- l=16 a=1 
-----------------------------------------------------------------------------------------------------------------------------------------------------------------------------------------------------------------------------CCUGUGAAGCAUGUUCU-------- l=17 a=1 
-----------------------------------------------------------------------------------------------------------------------------------------------------------------------------------------------------------------------------CCUGUGAAGCAUGcUCU-------- l=17 a=1 
-----------------------------------------------------------------------------------------------------------------------------------------------------------------------------------------------------------------------------CCUGUGAAGCAUGUUCUUUU----- l=20 a=1 
----------------------------------------------------------------------------------------------------------------------------------------------------------------------------------------------------------------------------UCCUGUGAAGCAUGUg---------- l=16 a=1 
----------------------------------------------------------------------------------------------------------------------------------------------------------------------------------------------------------------------------UCCUGUGAAGCAUGUUCU-------- l=18 a=2 
----------------------------------------------------------------------------------------------------------------------------------------------------------------------------------------------------------------------------UCCUGUGAAGCAUGUUCUU------- l=19 a=1 
----------------------------------------------------------------------------------------------------------------------------------------------------------------------------------------------------------------------------UCCUGUGAAGCAUGUUCUUUc----- l=21 a=1 
----------------------------------------------------------------------------------------------------------------------------------------------------------------------------------------------------------------------------UCCUGUGAAGCAUGUUCUUUU----- l=21 a=1 
---------------------------------------------------------------------------------------------------------------------------------------------------------------------------------------------------------------------------UUCCUGUGAAGCAUGUUC--------- l=18 a=1 
---------------------------------------------------------------------------------------------------------------------------------------------------------------------------------------------------------------------------UUCCUGUGAAGCAUGUgCU-------- l=19 a=1 
---------------------------------------------------------------------------------------------------------------------------------------------------------------------------------------------------------------------------UUCCUGUGAAGCAUGUUCU-------- l=19 a=8 
---------------------------------------------------------------------------------------------------------------------------------------------------------------------------------------------------------------------------UUCCUGcGAAGCAUGUUCU-------- l=19 a=1 
---------------------------------------------------------------------------------------------------------------------------------------------------------------------------------------------------------------------------UUCCUGUGAAGCAUGUUCUU------- l=20 a=13 
---------------------------------------------------------------------------------------------------------------------------------------------------------------------------------------------------------------------------UUCCUGUGAAGCAUGUUCUg------- l=20 a=1 
---------------------------------------------------------------------------------------------------------------------------------------------------------------------------------------------------------------------------UUCCUGUGAAGCAUGUUCUc------- l=20 a=1 
---------------------------------------------------------------------------------------------------------------------------------------------------------------------------------------------------------------------------UUCCcGUGAAGCAUGUUCUU------- l=20 a=1 
---------------------------------------------------------------------------------------------------------------------------------------------------------------------------------------------------------------------------UUCCUGUGAAGCAUGUUCUUU------ l=21 a=1 
---------------------------------------------------------------------------------------------------------------------------------------------------------------------------------------------------------------------------UUCCUGUGAAGCAUGUUCUUUU----- l=22 a=3 
---------------------------------------------------------------------------------------------------------------------------------------------------------------------------------------------------------------------------UUCCUGUGAAGCAUGcUCUUUU----- l=22 a=2 
---------------------------------------------------------------------------------------------------------------------------------------------------------------------------------------------------------------------------UUCCUGUGAAGCAUGUUCUUUc----- l=22 a=1 
---------------------------------------------------------------------------------------------------------------------------------------------------------------------------------------------------------------------------UUCCUGUGAAGCAUGUUCUUUUc---- l=23 a=1 
---------------------------------------------------------------------------------------------------------------------------------------------------------------------------------------------------------------------------UUCCUGUGAAGCAUGUUCUUUUU---- l=23 a=1 
---------------------------------------------------------------------------------------------------------------------------------------------------------------------------------------------------------------------------UUCCUGUGAAGCAUGUUCUUUUa---- l=23 a=1 
--------------------------------------------------------------------------------------------------------------------------------------------------------------------------------------------------------------------------UUUCCUGUGAAGC--------------- l=13 a=1 
--------------------------------------------------------------------------------------------------------------------------------------------------------------------------------------------------------------------------UUUCCUGUGAAGCAUG------------ l=16 a=2 
--------------------------------------------------------------------------------------------------------------------------------------------------------------------------------------------------------------------------UUUCCUGUGAAGCAUGUU---------- l=18 a=29 
--------------------------------------------------------------------------------------------------------------------------------------------------------------------------------------------------------------------------UUUCCUGUGAAGCAUGcU---------- l=18 a=1 
--------------------------------------------------------------------------------------------------------------------------------------------------------------------------------------------------------------------------UUUCCUGUGAAGCAUGUc---------- l=18 a=3 
--------------------------------------------------------------------------------------------------------------------------------------------------------------------------------------------------------------------------UUUCCUGUGAAGCAgGUU---------- l=18 a=1 
--------------------------------------------------------------------------------------------------------------------------------------------------------------------------------------------------------------------------UUUCCUGUGAAGCAUGUg---------- l=18 a=2 
--------------------------------------------------------------------------------------------------------------------------------------------------------------------------------------------------------------------------cUUCCUGUGAAGCAUGUU---------- l=18 a=1 
--------------------------------------------------------------------------------------------------------------------------------------------------------------------------------------------------------------------------UUUCCUGUGAAGCAUGUUC--------- l=19 a=10 
--------------------------------------------------------------------------------------------------------------------------------------------------------------------------------------------------------------------------UUUCCUGUGAAGCAUGUUu--------- l=19 a=1 
--------------------------------------------------------------------------------------------------------------------------------------------------------------------------------------------------------------------------UUUCCUGUGAAGCAUGUUCU-------- l=20 a=120 
--------------------------------------------------------------------------------------------------------------------------------------------------------------------------------------------------------------------------UUUCCUGUGAAGCAUGUUCg-------- l=20 a=16 
--------------------------------------------------------------------------------------------------------------------------------------------------------------------------------------------------------------------------UUUCCUGUGAAGCAUGUUCc-------- l=20 a=11 
--------------------------------------------------------------------------------------------------------------------------------------------------------------------------------------------------------------------------UUUCCUGUGAAGCAUGUUuU-------- l=20 a=1 
--------------------------------------------------------------------------------------------------------------------------------------------------------------------------------------------------------------------------UUUCCUGUGAAGaAUGUUCU-------- l=20 a=1 
--------------------------------------------------------------------------------------------------------------------------------------------------------------------------------------------------------------------------UUUCCUGUGAAGCAUGcUCU-------- l=20 a=1 
--------------------------------------------------------------------------------------------------------------------------------------------------------------------------------------------------------------------------UUUCCUGUGAAGCAUGUUCa-------- l=20 a=1 
--------------------------------------------------------------------------------------------------------------------------------------------------------------------------------------------------------------------------UUUCCUGcGAAGCAUGUUCU-------- l=20 a=1 
--------------------------------------------------------------------------------------------------------------------------------------------------------------------------------------------------------------------------UUUCCUGUGAAGCAcGUUCU-------- l=20 a=1 
--------------------------------------------------------------------------------------------------------------------------------------------------------------------------------------------------------------------------UUUCCUGUGAAGCAUGUUCUU------- l=21 a=114 
--------------------------------------------------------------------------------------------------------------------------------------------------------------------------------------------------------------------------UUUCCUGUGAAGCAUGUUCUc------- l=21 a=14 
--------------------------------------------------------------------------------------------------------------------------------------------------------------------------------------------------------------------------UUUCCUGUGAAGCAUGUUCUa------- l=21 a=5 
--------------------------------------------------------------------------------------------------------------------------------------------------------------------------------------------------------------------------UUUCCUGUGAAGCAUGUUCUg------- l=21 a=7 
--------------------------------------------------------------------------------------------------------------------------------------------------------------------------------------------------------------------------UUUCCUGUGAAGuAUGUUCUU------- l=21 a=1 
--------------------------------------------------------------------------------------------------------------------------------------------------------------------------------------------------------------------------UUUCCUGUGAAGCAUGUcCUU------- l=21 a=1 
--------------------------------------------------------------------------------------------------------------------------------------------------------------------------------------------------------------------------UUUCCUGUGAAGCAUGUUCcU------- l=21 a=1 
--------------------------------------------------------------------------------------------------------------------------------------------------------------------------------------------------------------------------UUUCCUGUGAAGCAUGUUCUUU------ l=22 a=25 
--------------------------------------------------------------------------------------------------------------------------------------------------------------------------------------------------------------------------UUUCCUGUGgAGCAUGUUCUUU------ l=22 a=1 
--------------------------------------------------------------------------------------------------------------------------------------------------------------------------------------------------------------------------UUUCCUGUGAAGCAUGUUCUcU------ l=22 a=1 
--------------------------------------------------------------------------------------------------------------------------------------------------------------------------------------------------------------------------UUUCCcGUGAAGCAUGUUCUUUU----- l=23 a=1 
--------------------------------------------------------------------------------------------------------------------------------------------------------------------------------------------------------------------------UUUCCUGUGAAGCAUGcUCUUUU----- l=23 a=1 
--------------------------------------------------------------------------------------------------------------------------------------------------------------------------------------------------------------------------UUUCCUGUGAAGCAUGUUCUUUU----- l=23 a=39 
--------------------------------------------------------------------------------------------------------------------------------------------------------------------------------------------------------------------------UUUCCUGUGAAGCAUGUUCUUUa----- l=23 a=2 
--------------------------------------------------------------------------------------------------------------------------------------------------------------------------------------------------------------------------UUUCCUGcGAAGCAUGUUCUUUU----- l=23 a=1 
--------------------------------------------------------------------------------------------------------------------------------------------------------------------------------------------------------------------------UUUCCUGUGAAGCAUGUUCUUUg----- l=23 a=2 
--------------------------------------------------------------------------------------------------------------------------------------------------------------------------------------------------------------------------UUUCCUGUGAAGCAUGUUCUUUc----- l=23 a=3 
--------------------------------------------------------------------------------------------------------------------------------------------------------------------------------------------------------------------------UUcCCUGUGAAGCAUGUUCUUUU----- l=23 a=1 
--------------------------------------------------------------------------------------------------------------------------------------------------------------------------------------------------------------------------UUUCCUGUGAAGCAUGUUCUcUU----- l=23 a=1 
--------------------------------------------------------------------------------------------------------------------------------------------------------------------------------------------------------------------------UUUCCUGUGAgGCAUGUUCUUUU----- l=23 a=1 
--------------------------------------------------------------------------------------------------------------------------------------------------------------------------------------------------------------------------UUUCCUGUGAAGCAUGUUCUUUUU---- l=24 a=7 
--------------------------------------------------------------------------------------------------------------------------------------------------------------------------------------------------------------------------UUUCCUGUGAAGCAUGUUCUUUUa---- l=24 a=2 
--------------------------------------------------------------------------------------------------------------------------------------------------------------------------------------------------------------------------UUUCCUGUGAAGCAUGUUCUUUUg---- l=24 a=1 
--------------------------------------------------------------------------------------------------------------------------------------------------------------------------------------------------------------------------UUUCCUGUGAAGCAUGUUCUUUaU---- l=24 a=1 
--------------------------------------------------------------------------------------------------------------------------------------------------------------------------------------------------------------------------UUUCCUGUGAAGCAUGUUCUUUUaC--- l=25 a=1 
-------------------------------------------------------------------------------------------------------------------------------------------------------------------------------------------------------------------------UUUUCCUGUGAA----------------- l=12 a=2 
-------------------------------------------------------------------------------------------------------------------------------------------------------------------------------------------------------------------------UUUUCCUGUGAAGC--------------- l=14 a=23 
-------------------------------------------------------------------------------------------------------------------------------------------------------------------------------------------------------------------------UUUUCCUGUGgAGC--------------- l=14 a=1 
-------------------------------------------------------------------------------------------------------------------------------------------------------------------------------------------------------------------------UUUUCCUGUGAAGCAUG------------ l=17 a=10 
-------------------------------------------------------------------------------------------------------------------------------------------------------------------------------------------------------------------------UUUUCCUGUGAAGCAUa------------ l=17 a=1 
-------------------------------------------------------------------------------------------------------------------------------------------------------------------------------------------------------------------------UUUUCCUGUGAAGCAcG------------ l=17 a=1 
-------------------------------------------------------------------------------------------------------------------------------------------------------------------------------------------------------------------------UUUUCCUGUGAAGCAUGU----------- l=18 a=53 
-------------------------------------------------------------------------------------------------------------------------------------------------------------------------------------------------------------------------UUUUCCUGUGAAGCAUGc----------- l=18 a=6 
-------------------------------------------------------------------------------------------------------------------------------------------------------------------------------------------------------------------------UUUUCCUGUGAAGCAUGg----------- l=18 a=2 
-------------------------------------------------------------------------------------------------------------------------------------------------------------------------------------------------------------------------UUUUCCUGUGAAGCAUGa----------- l=18 a=3 
-------------------------------------------------------------------------------------------------------------------------------------------------------------------------------------------------------------------------UUUUCuUGUGAAGCAUGU----------- l=18 a=1 
-------------------------------------------------------------------------------------------------------------------------------------------------------------------------------------------------------------------------UUUUCCUGUGAAGCAUGUU---------- l=19 a=773 
-------------------------------------------------------------------------------------------------------------------------------------------------------------------------------------------------------------------------UUUUCCUGUGAAGCAUGcU---------- l=19 a=6 
-------------------------------------------------------------------------------------------------------------------------------------------------------------------------------------------------------------------------UUUUCCUGUGAAGCAUGUg---------- l=19 a=41 
-------------------------------------------------------------------------------------------------------------------------------------------------------------------------------------------------------------------------UUUUCCUGUGAAGCAUGUc---------- l=19 a=76 
-------------------------------------------------------------------------------------------------------------------------------------------------------------------------------------------------------------------------cUUUCCUGUGAAGCAUGUU---------- l=19 a=2 
-------------------------------------------------------------------------------------------------------------------------------------------------------------------------------------------------------------------------UUUUCCUGUGAAGuAUGUU---------- l=19 a=1 
-------------------------------------------------------------------------------------------------------------------------------------------------------------------------------------------------------------------------UUUUCCUGUGAAGCAUGUa---------- l=19 a=5 
-------------------------------------------------------------------------------------------------------------------------------------------------------------------------------------------------------------------------UUUUCCUGUGAAGCAUaUU---------- l=19 a=2 
-------------------------------------------------------------------------------------------------------------------------------------------------------------------------------------------------------------------------UcUUCCUGUGAAGCAUGUU---------- l=19 a=2 
-------------------------------------------------------------------------------------------------------------------------------------------------------------------------------------------------------------------------UUUUCCUGUGAuGCAUGUU---------- l=19 a=1 
-------------------------------------------------------------------------------------------------------------------------------------------------------------------------------------------------------------------------UUUUCCUGUGAAGCAUcUU---------- l=19 a=1 
-------------------------------------------------------------------------------------------------------------------------------------------------------------------------------------------------------------------------UUUUCCUGUGAgGCAUGUU---------- l=19 a=4 
-------------------------------------------------------------------------------------------------------------------------------------------------------------------------------------------------------------------------UUUUCaUGUGAAGCAUGUU---------- l=19 a=1 
-------------------------------------------------------------------------------------------------------------------------------------------------------------------------------------------------------------------------UUUUCCUGUGAAGCAgGUU---------- l=19 a=7 
-------------------------------------------------------------------------------------------------------------------------------------------------------------------------------------------------------------------------UUUUuCUGUGAAGCAUGUU---------- l=19 a=1 
-------------------------------------------------------------------------------------------------------------------------------------------------------------------------------------------------------------------------UUUUCCUGUGAAGCgUGUU---------- l=19 a=1 
-------------------------------------------------------------------------------------------------------------------------------------------------------------------------------------------------------------------------UUUUCCUGUGAAGCAUGgU---------- l=19 a=3 
-------------------------------------------------------------------------------------------------------------------------------------------------------------------------------------------------------------------------aUUUCCUGUGAAGCAUGUU---------- l=19 a=1 
-------------------------------------------------------------------------------------------------------------------------------------------------------------------------------------------------------------------------UUUUCCUGUGgAGCAUGUU---------- l=19 a=2 
-------------------------------------------------------------------------------------------------------------------------------------------------------------------------------------------------------------------------UaUUCCUGUGAAGCAUGUU---------- l=19 a=1 
-------------------------------------------------------------------------------------------------------------------------------------------------------------------------------------------------------------------------UUUUCCUGUGAAuCAUGUU---------- l=19 a=1 
-------------------------------------------------------------------------------------------------------------------------------------------------------------------------------------------------------------------------UUUUCCUGgGAAGCAUGUU---------- l=19 a=1 
-------------------------------------------------------------------------------------------------------------------------------------------------------------------------------------------------------------------------UUcUCCUGUGAAGCAUGUU---------- l=19 a=1 
-------------------------------------------------------------------------------------------------------------------------------------------------------------------------------------------------------------------------UUUUCCUGUGAAGCAUGaU---------- l=19 a=1 
-------------------------------------------------------------------------------------------------------------------------------------------------------------------------------------------------------------------------UUUUgCUGUGAAGCAUGUU---------- l=19 a=1 
-------------------------------------------------------------------------------------------------------------------------------------------------------------------------------------------------------------------------UUUUCCUGUGAAGCAUGUUC--------- l=20 a=121 
-------------------------------------------------------------------------------------------------------------------------------------------------------------------------------------------------------------------------UUUUCCUGUGAAGCAUGUUu--------- l=20 a=8 
-------------------------------------------------------------------------------------------------------------------------------------------------------------------------------------------------------------------------UUUUCCUGUGAAGCAUGUUa--------- l=20 a=3 
-------------------------------------------------------------------------------------------------------------------------------------------------------------------------------------------------------------------------UUUUCCUGUGAAGCAUGUUg--------- l=20 a=1 
-------------------------------------------------------------------------------------------------------------------------------------------------------------------------------------------------------------------------UUUUCCUGUGAAGCAUGgUC--------- l=20 a=1 
-------------------------------------------------------------------------------------------------------------------------------------------------------------------------------------------------------------------------UUUUCCUGUGgAGCAUGUUC--------- l=20 a=1 
-------------------------------------------------------------------------------------------------------------------------------------------------------------------------------------------------------------------------UUUUCCUGUGAAGCAgGUUC--------- l=20 a=1 
-------------------------------------------------------------------------------------------------------------------------------------------------------------------------------------------------------------------------UUUUCCUGUGAgGCAUGUUC--------- l=20 a=1 
-------------------------------------------------------------------------------------------------------------------------------------------------------------------------------------------------------------------------UUUUCCUGUGAAGCAUGUUCU-------- l=21 a=1636 (c)
-------------------------------------------------------------------------------------------------------------------------------------------------------------------------------------------------------------------------UUUUCCUGUGAAGCAUGUUCc-------- l=21 a=198 
-------------------------------------------------------------------------------------------------------------------------------------------------------------------------------------------------------------------------UUUUCCUGUGAAGCAUGUUCg-------- l=21 a=128 
-------------------------------------------------------------------------------------------------------------------------------------------------------------------------------------------------------------------------UUUUCCcGUGAAGCAUGUUCU-------- l=21 a=1 
-------------------------------------------------------------------------------------------------------------------------------------------------------------------------------------------------------------------------UUUUCCUGUGAuGCAUGUUCU-------- l=21 a=2 
-------------------------------------------------------------------------------------------------------------------------------------------------------------------------------------------------------------------------UUUUCCUGUGAAGCAUGUUCa-------- l=21 a=47 
-------------------------------------------------------------------------------------------------------------------------------------------------------------------------------------------------------------------------UUUUCCUGUGAAGCgUGUUCU-------- l=21 a=5 
-------------------------------------------------------------------------------------------------------------------------------------------------------------------------------------------------------------------------UUUUCCUGUGAAGCAcGUUCU-------- l=21 a=8 
-------------------------------------------------------------------------------------------------------------------------------------------------------------------------------------------------------------------------UUcUCCUGUGAAGCAUGUUCU-------- l=21 a=1 
-------------------------------------------------------------------------------------------------------------------------------------------------------------------------------------------------------------------------cUUUCCUGUGAAGCAUGUUCU-------- l=21 a=10 
-------------------------------------------------------------------------------------------------------------------------------------------------------------------------------------------------------------------------UUUUCCUGUGAAGCAUGcUCU-------- l=21 a=5 
-------------------------------------------------------------------------------------------------------------------------------------------------------------------------------------------------------------------------UUUUCCUGcGAAGCAUGUUCU-------- l=21 a=4 
-------------------------------------------------------------------------------------------------------------------------------------------------------------------------------------------------------------------------UUUUCaUGUGAAGCAUGUUCU-------- l=21 a=1 
-------------------------------------------------------------------------------------------------------------------------------------------------------------------------------------------------------------------------UUUUCCUGUGAAGCAUGUcCU-------- l=21 a=1 
-------------------------------------------------------------------------------------------------------------------------------------------------------------------------------------------------------------------------UUUUCCUGUGAAGCAUGaUCU-------- l=21 a=1 
-------------------------------------------------------------------------------------------------------------------------------------------------------------------------------------------------------------------------UUUUCCUGUGAAGCuUGUUCU-------- l=21 a=2 
-------------------------------------------------------------------------------------------------------------------------------------------------------------------------------------------------------------------------UUUUCCUGUGAAGCAUGUUuU-------- l=21 a=1 
-------------------------------------------------------------------------------------------------------------------------------------------------------------------------------------------------------------------------UcUUCCUGUGAAGCAUGUUCU-------- l=21 a=4 
-------------------------------------------------------------------------------------------------------------------------------------------------------------------------------------------------------------------------UUUUCCUGUGuAGCAUGUUCU-------- l=21 a=2 
-------------------------------------------------------------------------------------------------------------------------------------------------------------------------------------------------------------------------UUUUCCUGUGAAGCAUGUUgU-------- l=21 a=1 
-------------------------------------------------------------------------------------------------------------------------------------------------------------------------------------------------------------------------UUUUCCUGUGAAGCAUGUgCU-------- l=21 a=3 
-------------------------------------------------------------------------------------------------------------------------------------------------------------------------------------------------------------------------UUUUCCUGUGAAGCAUGgUCU-------- l=21 a=1 
-------------------------------------------------------------------------------------------------------------------------------------------------------------------------------------------------------------------------UUUUCCUGUGgAGCAUGUUCU-------- l=21 a=3 
-------------------------------------------------------------------------------------------------------------------------------------------------------------------------------------------------------------------------UUUUCCUGUGAAcCAUGUUCU-------- l=21 a=1 
-------------------------------------------------------------------------------------------------------------------------------------------------------------------------------------------------------------------------UUUcCCUGUGAAGCAUGUUCU-------- l=21 a=2 
-------------------------------------------------------------------------------------------------------------------------------------------------------------------------------------------------------------------------UUUUCCUGUGAAGCAUGUUaU-------- l=21 a=1 
-------------------------------------------------------------------------------------------------------------------------------------------------------------------------------------------------------------------------UUUUCCUGUGAgGCAUGUUCU-------- l=21 a=1 
-------------------------------------------------------------------------------------------------------------------------------------------------------------------------------------------------------------------------UUUUaCUGUGAAGCAUGUUCU-------- l=21 a=1 
-------------------------------------------------------------------------------------------------------------------------------------------------------------------------------------------------------------------------UUUUCCUGUGAAGCAaGUUCU-------- l=21 a=1 
-------------------------------------------------------------------------------------------------------------------------------------------------------------------------------------------------------------------------UUUUCCUaUGAAGCAUGUUCU-------- l=21 a=1 
-------------------------------------------------------------------------------------------------------------------------------------------------------------------------------------------------------------------------UUUUCCUGUGAAGCcUGUUCU-------- l=21 a=1 
-------------------------------------------------------------------------------------------------------------------------------------------------------------------------------------------------------------------------UUUUCCUGUGAAGCAUGUUCUU------- l=22 a=519 
-------------------------------------------------------------------------------------------------------------------------------------------------------------------------------------------------------------------------UUUUCCUGUGAAGCAUGUUCUg------- l=22 a=17 
-------------------------------------------------------------------------------------------------------------------------------------------------------------------------------------------------------------------------UUUUCCUGUGAAGCAUGUUCUc------- l=22 a=46 
-------------------------------------------------------------------------------------------------------------------------------------------------------------------------------------------------------------------------UUUUCCUGUGAAGCAUGUUCcU------- l=22 a=5 
-------------------------------------------------------------------------------------------------------------------------------------------------------------------------------------------------------------------------UUUUCCUGUGgAGCAUGUUCUU------- l=22 a=1 
-------------------------------------------------------------------------------------------------------------------------------------------------------------------------------------------------------------------------UUUUCCUGUGAAGCAcGUUCUU------- l=22 a=2 
-------------------------------------------------------------------------------------------------------------------------------------------------------------------------------------------------------------------------UcUUCCUGUGAAGCAUGUUCUU------- l=22 a=3 
-------------------------------------------------------------------------------------------------------------------------------------------------------------------------------------------------------------------------UUUUCCUGUaAAGCAUGUUCUU------- l=22 a=1 
-------------------------------------------------------------------------------------------------------------------------------------------------------------------------------------------------------------------------UUUUCCUGUGAAGCAUGUUCUa------- l=22 a=6 
-------------------------------------------------------------------------------------------------------------------------------------------------------------------------------------------------------------------------UUUUCCUGUGAgGCAUGUUCUU------- l=22 a=2 
-------------------------------------------------------------------------------------------------------------------------------------------------------------------------------------------------------------------------UUUUCCUGUGAAGCgUGUUCUU------- l=22 a=1 
-------------------------------------------------------------------------------------------------------------------------------------------------------------------------------------------------------------------------UUUUCCUGcGAAGCAUGUUCUU------- l=22 a=1 
-------------------------------------------------------------------------------------------------------------------------------------------------------------------------------------------------------------------------UgUUCCUGUGAAGCAUGUUCUU------- l=22 a=1 
-------------------------------------------------------------------------------------------------------------------------------------------------------------------------------------------------------------------------cUUUCCUGUGAAGCAUGUUCUU------- l=22 a=1 
-------------------------------------------------------------------------------------------------------------------------------------------------------------------------------------------------------------------------UUUUCCcGUGAAGCAUGUUCUU------- l=22 a=1 
-------------------------------------------------------------------------------------------------------------------------------------------------------------------------------------------------------------------------UUUUCCUGUGAAGuAUGUUCUU------- l=22 a=1 
-------------------------------------------------------------------------------------------------------------------------------------------------------------------------------------------------------------------------UUUUCCUGUGAAGCAUGUgCUU------- l=22 a=1 
-------------------------------------------------------------------------------------------------------------------------------------------------------------------------------------------------------------------------UUUUCCUGUGcAGCAUGUUCUU------- l=22 a=1 
-------------------------------------------------------------------------------------------------------------------------------------------------------------------------------------------------------------------------UUUUCCUGUGAAGCAUGUUCUUU------ l=23 a=111 
-------------------------------------------------------------------------------------------------------------------------------------------------------------------------------------------------------------------------UUUUCCUGUGAAGCAUGUUCUUc------ l=23 a=15 
-------------------------------------------------------------------------------------------------------------------------------------------------------------------------------------------------------------------------UUUUCCUGUGAAGCAUGUUCUUg------ l=23 a=2 
-------------------------------------------------------------------------------------------------------------------------------------------------------------------------------------------------------------------------UUUUCCUGUGAAGCAUGUUCUUa------ l=23 a=1 
-------------------------------------------------------------------------------------------------------------------------------------------------------------------------------------------------------------------------UUUUCCUGUGAAGCAUGUUCUUUU----- l=24 a=263 
-------------------------------------------------------------------------------------------------------------------------------------------------------------------------------------------------------------------------UUUUCCUGUGAAGCAUGUUCUUUc----- l=24 a=8 
-------------------------------------------------------------------------------------------------------------------------------------------------------------------------------------------------------------------------UUUUCCUGUGAAGCAUGUUCUUgU----- l=24 a=1 
-------------------------------------------------------------------------------------------------------------------------------------------------------------------------------------------------------------------------UUUUCCUGUGAAGCAUGUUCUUaU----- l=24 a=3 
-------------------------------------------------------------------------------------------------------------------------------------------------------------------------------------------------------------------------UUUUCCUGUGAAGCAUGUUCUUUa----- l=24 a=3 
-------------------------------------------------------------------------------------------------------------------------------------------------------------------------------------------------------------------------UUUUCCUGUGAAGCAUGUUCUUUg----- l=24 a=3 
-------------------------------------------------------------------------------------------------------------------------------------------------------------------------------------------------------------------------UUUUCgUGUGAAGCAUGUUCUUUU----- l=24 a=1 
-------------------------------------------------------------------------------------------------------------------------------------------------------------------------------------------------------------------------UUUUCCUGUGcAGCAUGUUCUUUU----- l=24 a=1 
-------------------------------------------------------------------------------------------------------------------------------------------------------------------------------------------------------------------------UUUUCCUGUGAcGCAUGUUCUUUU----- l=24 a=1 
-------------------------------------------------------------------------------------------------------------------------------------------------------------------------------------------------------------------------UUUUCCUGUGAAGCAUGUcCUUUU----- l=24 a=1 
-------------------------------------------------------------------------------------------------------------------------------------------------------------------------------------------------------------------------UUUUCCUGUGAAuCAUGUUCUUUU----- l=24 a=1 
-------------------------------------------------------------------------------------------------------------------------------------------------------------------------------------------------------------------------cUUUCCUGUGAAGCAUGUUCUUUU----- l=24 a=1 
-------------------------------------------------------------------------------------------------------------------------------------------------------------------------------------------------------------------------UUcUCCUGUGAAGCAUGUUCUUUU----- l=24 a=1 
-------------------------------------------------------------------------------------------------------------------------------------------------------------------------------------------------------------------------UUUcCCUGUGAAGCAUGUUCUUUUU---- l=25 a=1 
-------------------------------------------------------------------------------------------------------------------------------------------------------------------------------------------------------------------------UUUUCCUGUGAAGCAUGUUCUUUaU---- l=25 a=3 
-------------------------------------------------------------------------------------------------------------------------------------------------------------------------------------------------------------------------UUUUCCUGUGAAGCAUGUUCUUUUU---- l=25 a=13 
-------------------------------------------------------------------------------------------------------------------------------------------------------------------------------------------------------------------------UUUUCCUGUGAAGCAUGUUCUUUUc---- l=25 a=2 
-------------------------------------------------------------------------------------------------------------------------------------------------------------------------------------------------------------------------UUUUCCUGUGAAGCAUGUUCUUUUg---- l=25 a=3 
-------------------------------------------------------------------------------------------------------------------------------------------------------------------------------------------------------------------------UUUUCCUGUGAAGCAUGUUCUUUUa---- l=25 a=2 
-------------------------------------------------------------------------------------------------------------------------------------------------------------------------------------------------------------------------UUUUCCUGUGAAGCAUGUUCUUUUUu--- l=26 a=1 
-------------------------------------------------------------------------------------------------------------------------------------------------------------------------------------------------------------------------UUUUCCUGUGAAGCAUGUUCUUUUUuU-- l=27 a=1 
------------------------------------------------------------------------------------------------------------------------------------------------------------------------------------------------------------------------CUUUUCCUGUGAAGCAUGUUCUUUU----- l=25 a=1 
---------------------------------------------------------------------------------------------------------------------------------------------------------------------------------------------------------------CcGGCGUCGCUUU-------------------------- l=13 a=1 
-------------------------------------------------------------------------------------------------------------------------------------------------------------------------------------------------------------UGCUGGCGUCG------------------------------ l=11 a=4 
-------------------------------------------------------------------------------------------------------------------------------------------------------------------------------------------------------------UGCUGGCGUCGC----------------------------- l=12 a=1 
------------------------------------------------------------------------------------------------------------------------------------------------------------------------------------------------------------CUGCUGGCGUC------------------------------- l=11 a=4 
------------------------------------------------------------------------------------------------------------------------------------------------------------------------------------------------------------CUGCUGGCGUCG------------------------------ l=12 a=1 
-----------------------------------------------------------------------------------------------------------------------------------------------------------------------------------------------------------CCUGCUGGCG--------------------------------- l=10 a=10 
-----------------------------------------------------------------------------------------------------------------------------------------------------------------------------------------------------------CCUGCUGGCGU-------------------------------- l=11 a=4 
-----------------------------------------------------------------------------------------------------------------------------------------------------------------------------------------------------------CCUGCUGGCGUC------------------------------- l=12 a=3 
-----------------------------------------------------------------------------------------------------------------------------------------------------------------------------------------------------------CCUGCUGGCGUCG------------------------------ l=13 a=51 
-----------------------------------------------------------------------------------------------------------------------------------------------------------------------------------------------------------CCUGCUGGCGUCu------------------------------ l=13 a=2 
-----------------------------------------------------------------------------------------------------------------------------------------------------------------------------------------------------------CCUGCUGGCGUCa------------------------------ l=13 a=5 
-----------------------------------------------------------------------------------------------------------------------------------------------------------------------------------------------------------CCUGCUGGCGUCGC----------------------------- l=14 a=2 
-----------------------------------------------------------------------------------------------------------------------------------------------------------------------------------------------------------CCUGCUGGCGUCGCU---------------------------- l=15 a=2 
-----------------------------------------------------------------------------------------------------------------------------------------------------------------------------------------------------------CCUGCUGGCGUCGCc---------------------------- l=15 a=2 
-----------------------------------------------------------------------------------------------------------------------------------------------------------------------------------------------------------CCUGCUGGCGUCGCcU--------------------------- l=16 a=1 
----------------------------------------------------------------------------------------------------------------------------------------------------------------------------------------------------------UCCUGCUGGCGU-------------------------------- l=12 a=1 
----------------------------------------------------------------------------------------------------------------------------------------------------------------------------------------------------------UCCUGCUGGCGUC------------------------------- l=13 a=3 
----------------------------------------------------------------------------------------------------------------------------------------------------------------------------------------------------------UCCUGCUGGCGUCG------------------------------ l=14 a=6 
----------------------------------------------------------------------------------------------------------------------------------------------------------------------------------------------------------UCCUGCUGGCGUCGC----------------------------- l=15 a=1 
----------------------------------------------------------------------------------------------------------------------------------------------------------------------------------------------------------UCCUGCUGGCGUCGCU---------------------------- l=16 a=1 
---------------------------------------------------------------------------------------------------------------------------------------------------------------------------------------------------------AUCCUGCUGGC---------------------------------- l=11 a=1 
--------------------------------------------------------------------------------------------------------------------------------------------------------------------------------------------------------AAUCCUGCUGGCG--------------------------------- l=13 a=1 
--------------------------------------------------------------------------------------------------------------------------------------------------------------------------------------------------------AAUCCUGCUGGCGUC------------------------------- l=15 a=2 
--------------------------------------------------------------------------------------------------------------------------------------------------------------------------------------------------------AAUCCUGCUGGCGUCGCc---------------------------- l=18 a=1 
-------------------------------------------------------------------------------------------------------------------------------------------------------------------------------------------------------GAAUCCUGCUGGCGUCG------------------------------ l=17 a=2 
-------------------------------------------------------------------------------------------------------------------------------------------------------------------------------------------------------GAAUCCUGCUGGCGUCGC----------------------------- l=18 a=2 
------------------------------------------------------------------------------------------------------------------------------------------------------------------------------------------------------CGAAUCCUGCUGGCGUCGCc---------------------------- l=20 a=1 
-----------------------------------------------------------------------------------------------------------------------------------------------------------------------------------------------------UCGAAUCCUGCUGGC---------------------------------- l=15 a=2 
-----------------------------------------------------------------------------------------------------------------------------------------------------------------------------------------------------UCGAAUCCUGCUGGCGUC------------------------------- l=18 a=1 
-----------------------------------------------------------------------------------------------------------------------------------------------------------------------------------------------------UCGuAUCCUGCUGGCGUCGC----------------------------- l=20 a=1 
-----------------------------------------------------------------------------------------------------------------------------------------------------------------------------------------------------UCGAAUCCUGCUGGCGUCGCc---------------------------- l=21 a=4 
-----------------------------------------------------------------------------------------------------------------------------------------------------------------------------------------------------UCGAAUCCUGCUGGCGUCGCU---------------------------- l=21 a=1 
-----------------------------------------------------------------------------------------------------------------------------------------------------------------------------------------------------UCGAAUCCUGCUGGCGUCGCa---------------------------- l=21 a=1 
----------------------------------------------------------------------------------------------------------------------------------------------------------------------------------------------------UUCGAAUCCUGCUGGCGU-------------------------------- l=18 a=1 
----------------------------------------------------------------------------------------------------------------------------------------------------------------------------------------------------UUCGAAUCCUGCUGGCGUCG------------------------------ l=20 a=1 
----------------------------------------------------------------------------------------------------------------------------------------------------------------------------------------------------UUCGAAUCCUGCUGGCGUCGC----------------------------- l=21 a=1 
---------------------------------------------------------------------------------------------------------------------------------------------------------------------------------------------------GUUCGAAUCCUGCUGGCGUCGC----------------------------- l=22 a=1 
--------------------------------------------------------------------------------------------------------------------------------------------------------------------------------------------------GGUUCGAAUCCUGCa------------------------------------- l=15 a=1 
--------------------------------------------------------------------------------------------------------------------------------------------------------------------------------------------------GGUUCGAAUCCUGCUGGCGUCG------------------------------ l=22 a=2 
-------------------------------------------------------------------------------------------------------------------------------------------------------------------------------------------------AGGUUCGAAUCCUGCUGGCGUCG------------------------------ l=23 a=2 
------------------------------------------------------------------------------------------------------------------------------------------------------------------------------------------------CAGGUUCGAAUCCUGCU------------------------------------- l=17 a=1 
------------------------------------------------------------------------------------------------------------------------------------------------------------------------------------------------CAGGUUCGAAUCCUGCUGGCGUCG------------------------------ l=24 a=2 
-----------------------------------------------------------------------------------------------------------------------------------------------------------------------------------------------GCAGGUUCGAAUCCUGCUGGCGUC------------------------------- l=24 a=1 
-----------------------------------------------------------------------------------------------------------------------------------------------------------------------------------------------GCAGGUUCGAAUCCUGCUGGCGUCG------------------------------ l=25 a=4 
-----------------------------------------------------------------------------------------------------------------------------------------------------------------------------------------------GCAGGUUCGAAUCCUGCUGGCGUCGC----------------------------- l=26 a=2 
----------------------------------------------------------------------------------------------------------------------------------------------------------------------------------------------CGCAGGUUCG---------------------------------------------- l=10 a=4 
----------------------------------------------------------------------------------------------------------------------------------------------------------------------------------------------CGCAGGUUCGAAUCCUGCUGGCGUC------------------------------- l=25 a=1 
----------------------------------------------------------------------------------------------------------------------------------------------------------------------------------------------CGCAGGUUCGAAUCCUGCUGGCGUCG------------------------------ l=26 a=10 
---------------------------------------------------------------------------------------------------------------------------------------------------------------------------------------------GCGCAGGUUCGAAUCCUGCUGGCGUCG------------------------------ l=27 a=7 
--------------------------------------------------------------------------------------------------------------------------------------------------------------------------------------------GGCGCAGGUUCG---------------------------------------------- l=12 a=3 
--------------------------------------------------------------------------------------------------------------------------------------------------------------------------------------------GGCGCAGGUUCGAAUCCUGCUGGCGUCG------------------------------ l=28 a=7 
-------------------------------------------------------------------------------------------------------------------------------------------------------------------------------------------GGGCGCAGGUUCGAAUC------------------------------------------ l=17 a=1 
-------------------------------------------------------------------------------------------------------------------------------------------------------------------------------------------GGGCGCAGGUUCGAAUCCU---------------------------------------- l=19 a=1 
-------------------------------------------------------------------------------------------------------------------------------------------------------------------------------------------GGGCGCAGGUUCGAAUCCUGCUGGCGUCG------------------------------ l=29 a=25 
-------------------------------------------------------------------------------------------------------------------------------------------------------------------------------------------GGGCGCAGGUUCGAAUCCUGCUGGCGUCa------------------------------ l=29 a=3 
-------------------------------------------------------------------------------------------------------------------------------------------------------------------------------------------GGGCGCAGGUUCGAAUCCUGCUGGCGUCu------------------------------ l=29 a=1 
-------------------------------------------------------------------------------------------------------------------------------------------------------------------------------------------GGGCGCAGGUUCGAAUCCUGCUGGCGUCGC----------------------------- l=30 a=1 
------------------------------------------------------------------------------------------------------------------------------------------------------------------------------------------AGGGCGCAGGUUCG---------------------------------------------- l=14 a=1 
------------------------------------------------------------------------------------------------------------------------------------------------------------------------------------------AGGGCGCAGGUUCGAAUCu----------------------------------------- l=19 a=1 
------------------------------------------------------------------------------------------------------------------------------------------------------------------------------------------AGGGCGCAGGUUCGAAUCCU---------------------------------------- l=20 a=1 
------------------------------------------------------------------------------------------------------------------------------------------------------------------------------------------AGGGCGCgGGUUCGAAUCCU---------------------------------------- l=20 a=1 
------------------------------------------------------------------------------------------------------------------------------------------------------------------------------------------AGGGCGCAGGUUCGAAUCCUG--------------------------------------- l=21 a=3 
------------------------------------------------------------------------------------------------------------------------------------------------------------------------------------------gGGGCGCAGGUUCGAAUCCUGC-------------------------------------- l=22 a=1 
------------------------------------------------------------------------------------------------------------------------------------------------------------------------------------------AGGGCGCAGGUUCGAAUCCUGCc------------------------------------- l=23 a=1 
------------------------------------------------------------------------------------------------------------------------------------------------------------------------------------------AGGGCGCAGGUUCGAAUCCUGCUGG----------------------------------- l=25 a=1 
------------------------------------------------------------------------------------------------------------------------------------------------------------------------------------------AGGGCGCAGGUUCGAAUCCUGCUGGC---------------------------------- l=26 a=1 
------------------------------------------------------------------------------------------------------------------------------------------------------------------------------------------AGGGCGCAGGUUCGAAUCCUGCUGGCG--------------------------------- l=27 a=1 
------------------------------------------------------------------------------------------------------------------------------------------------------------------------------------------AGGGCGCAGGUUCGAAUCCUGCUGGCGU-------------------------------- l=28 a=2 
------------------------------------------------------------------------------------------------------------------------------------------------------------------------------------------AGGGCGCAGGUUCGAAUCCUGCUGGCGc-------------------------------- l=28 a=1 
------------------------------------------------------------------------------------------------------------------------------------------------------------------------------------------AGGGCGCAGGUUCGAAUCCUGCUGGCcU-------------------------------- l=28 a=1 
------------------------------------------------------------------------------------------------------------------------------------------------------------------------------------------AGGGCGCAGGUUCGAAUCCUGCUGGCGUC------------------------------- l=29 a=12 
------------------------------------------------------------------------------------------------------------------------------------------------------------------------------------------AGGGCGCAGGUUCGAAUCCUGCUGGCGUCG------------------------------ l=30 a=92 
------------------------------------------------------------------------------------------------------------------------------------------------------------------------------------------AGGGCGCAGGUUCGAAUCCUGCUGGCGUCu------------------------------ l=30 a=1 
------------------------------------------------------------------------------------------------------------------------------------------------------------------------------------------AGGGCGCAGGUUCGAAUCCUGCUGGCGUCa------------------------------ l=30 a=5 
------------------------------------------------------------------------------------------------------------------------------------------------------------------------------------------AGGGCGCAGGUUCGAAUCCUGCUGGCGUuG------------------------------ l=30 a=1 
------------------------------------------------------------------------------------------------------------------------------------------------------------------------------------------AGuGCGCAGGUUCGAAUCCUGCUGGCGUCG------------------------------ l=30 a=1 
------------------------------------------------------------------------------------------------------------------------------------------------------------------------------------------AGGGCGCAGGcUCGAAUCCUGCUGGCGUCGC----------------------------- l=31 a=1 
------------------------------------------------------------------------------------------------------------------------------------------------------------------------------------------AGGGCGCAGGUUCGAAUCCUGCUGGCGUCGC----------------------------- l=31 a=16 
------------------------------------------------------------------------------------------------------------------------------------------------------------------------------------------AGGGCGCAGGUUCGAAUCCUGCUGGCGUCaC----------------------------- l=31 a=1 
------------------------------------------------------------------------------------------------------------------------------------------------------------------------------------------AGGGCGCAGGUUCGAAUCCUGCUGGCGUCGCc---------------------------- l=32 a=18 
------------------------------------------------------------------------------------------------------------------------------------------------------------------------------------------AGGGCGCAGGUUCGAAUCCUGCUGGCGUCGCU---------------------------- l=32 a=4 
------------------------------------------------------------------------------------------------------------------------------------------------------------------------------------------AGGGCGCAGGUUCGAAUCCUGCUGGCGUCGCa---------------------------- l=32 a=2 
------------------------------------------------------------------------------------------------------------------------------------------------------------------------------------------AGGGCGCAGGUUCGAAUCCUGCUGGCGUCGCg---------------------------- l=32 a=1 
------------------------------------------------------------------------------------------------------------------------------------------------------------------------------------------AGGGCGCAGGUUCGAAUCCUGCUGGCGUCGCUUUUCCU---------------------- l=38 a=1 
-----------------------------------------------------------------------------------------------------------------------------------------------------------------------------------------GAGGGCGCAGG-------------------------------------------------- l=11 a=5 
-----------------------------------------------------------------------------------------------------------------------------------------------------------------------------------------GAGGGCGCAGGU------------------------------------------------- l=12 a=5 
-----------------------------------------------------------------------------------------------------------------------------------------------------------------------------------------GAGGGCGCAGGUU------------------------------------------------ l=13 a=1 
-----------------------------------------------------------------------------------------------------------------------------------------------------------------------------------------GAGGGCGCAGGUUC----------------------------------------------- l=14 a=3 
-----------------------------------------------------------------------------------------------------------------------------------------------------------------------------------------GAGGGCGCAGGUUCu---------------------------------------------- l=15 a=1 
-----------------------------------------------------------------------------------------------------------------------------------------------------------------------------------------GAGGGCGCAGGUUCc---------------------------------------------- l=15 a=1 
-----------------------------------------------------------------------------------------------------------------------------------------------------------------------------------------GAGGGCGCAGGUUCG---------------------------------------------- l=15 a=2 
-----------------------------------------------------------------------------------------------------------------------------------------------------------------------------------------GAGGGCGCAGGUUCGAAUCC----------------------------------------- l=20 a=8 
-----------------------------------------------------------------------------------------------------------------------------------------------------------------------------------------GAGGGCGCAGGUUCGAAUCCU---------------------------------------- l=21 a=31 
-----------------------------------------------------------------------------------------------------------------------------------------------------------------------------------------GgGGGCGCAGGUUCGAAUCCU---------------------------------------- l=21 a=1 
-----------------------------------------------------------------------------------------------------------------------------------------------------------------------------------------GAGGGCGCAGGUUCGAAUCCc---------------------------------------- l=21 a=5 
-----------------------------------------------------------------------------------------------------------------------------------------------------------------------------------------GAGGGCGCAGGUUCGAAUCCg---------------------------------------- l=21 a=3 
-----------------------------------------------------------------------------------------------------------------------------------------------------------------------------------------GAGGGCGCAGGcUCGAAUCCU---------------------------------------- l=21 a=2 
-----------------------------------------------------------------------------------------------------------------------------------------------------------------------------------------GAGGGCGCAGGUUCGAAUCCa---------------------------------------- l=21 a=1 
-----------------------------------------------------------------------------------------------------------------------------------------------------------------------------------------GAGGGCGCAGGUUCGAAUCCUG--------------------------------------- l=22 a=27 
-----------------------------------------------------------------------------------------------------------------------------------------------------------------------------------------GAGGGCGCAGGUUCGAAUCCUa--------------------------------------- l=22 a=1 
-----------------------------------------------------------------------------------------------------------------------------------------------------------------------------------------GAGGGCGCAGGUUCGAAUCCUGC-------------------------------------- l=23 a=10 
-----------------------------------------------------------------------------------------------------------------------------------------------------------------------------------------GAGGGCGCAGGUUCGAAUCCUGu-------------------------------------- l=23 a=2 
-----------------------------------------------------------------------------------------------------------------------------------------------------------------------------------------GAcGGCGCAGGUUCGAAUCCUGC-------------------------------------- l=23 a=1 
-----------------------------------------------------------------------------------------------------------------------------------------------------------------------------------------GAGGGCGCAGGUUCGAAUCCUGCU------------------------------------- l=24 a=45 
-----------------------------------------------------------------------------------------------------------------------------------------------------------------------------------------GAGGGCGCAGGUUCGAAUCCUGCc------------------------------------- l=24 a=11 
-----------------------------------------------------------------------------------------------------------------------------------------------------------------------------------------GAGGGCGCAGGUUCGAAUCCUGCg------------------------------------- l=24 a=2 
-----------------------------------------------------------------------------------------------------------------------------------------------------------------------------------------GAGGGCGCAGGUUCGAAUCCUGuU------------------------------------- l=24 a=1 
-----------------------------------------------------------------------------------------------------------------------------------------------------------------------------------------GAGGGCGCAGGUUCGAAUCCUGCa------------------------------------- l=24 a=1 
-----------------------------------------------------------------------------------------------------------------------------------------------------------------------------------------GAGGGCGCAGGUUCGAAUCCUGCcG------------------------------------ l=25 a=1 
-----------------------------------------------------------------------------------------------------------------------------------------------------------------------------------------GAGGGCGCAGGUUCGAAUCCUGCUG------------------------------------ l=25 a=12 
-----------------------------------------------------------------------------------------------------------------------------------------------------------------------------------------GAGGGCGCAGGUUCGAAUCCUGCUGG----------------------------------- l=26 a=6 
-----------------------------------------------------------------------------------------------------------------------------------------------------------------------------------------GAGGGCGCAGGUUCGAAUCCUGCUGGC---------------------------------- l=27 a=33 
-----------------------------------------------------------------------------------------------------------------------------------------------------------------------------------------GAGGGCGCAGGUUCGAAUCCUGCUGGa---------------------------------- l=27 a=2 
-----------------------------------------------------------------------------------------------------------------------------------------------------------------------------------------GAGGGCGCAGGUUCGAAUCCUGCUGGu---------------------------------- l=27 a=6 
-----------------------------------------------------------------------------------------------------------------------------------------------------------------------------------------GAGGGCGCAGGcUCGAAUCCUGCUGGC---------------------------------- l=27 a=1 
-----------------------------------------------------------------------------------------------------------------------------------------------------------------------------------------GAGGGCGCAGGUUCGAAUCCUGCUGGg---------------------------------- l=27 a=1 
-----------------------------------------------------------------------------------------------------------------------------------------------------------------------------------------GAGGGCGCAGGUUCGAAUCCUGCUGGCG--------------------------------- l=28 a=34 
-----------------------------------------------------------------------------------------------------------------------------------------------------------------------------------------GAGGGCGCcGGUUCGAAUCCUGCUGGCG--------------------------------- l=28 a=1 
-----------------------------------------------------------------------------------------------------------------------------------------------------------------------------------------GAGGGCGCAGGUUCGAAUCCUGCUGGCa--------------------------------- l=28 a=3 
-----------------------------------------------------------------------------------------------------------------------------------------------------------------------------------------GAGGGCGCAGGUUCGAAUCCUGCUGGCu--------------------------------- l=28 a=1 
-----------------------------------------------------------------------------------------------------------------------------------------------------------------------------------------GAGGGCGCAGGUUCGAAUCCUGCUGGCGU-------------------------------- l=29 a=85 
-----------------------------------------------------------------------------------------------------------------------------------------------------------------------------------------GAGGGCGCAGGUcCGAAUCCUGCUGGCGU-------------------------------- l=29 a=1 
-----------------------------------------------------------------------------------------------------------------------------------------------------------------------------------------GAGGGCGCAGGUUCGAAUCCUGCUGGCGc-------------------------------- l=29 a=8 
-----------------------------------------------------------------------------------------------------------------------------------------------------------------------------------------GAGGGCGCAGGUUCGAAUCCUGCUGGCGa-------------------------------- l=29 a=2 
-----------------------------------------------------------------------------------------------------------------------------------------------------------------------------------------GAGGGCGCAGGUUCGAAUCCUGCUGGCGg-------------------------------- l=29 a=3 
-----------------------------------------------------------------------------------------------------------------------------------------------------------------------------------------GAGGGCGCAaGUUCGAAUCCUGCUGGCGU-------------------------------- l=29 a=1 
-----------------------------------------------------------------------------------------------------------------------------------------------------------------------------------------GAGGGCGCAGGUUCGAAUCCUGCUGGCuU-------------------------------- l=29 a=1 
-----------------------------------------------------------------------------------------------------------------------------------------------------------------------------------------GAGGaCGCAGGUUCGAAUCCUGCUGGCGU-------------------------------- l=29 a=1 
-----------------------------------------------------------------------------------------------------------------------------------------------------------------------------------------GAGGGCGCAGGUUCGuAUCCUGCUGGCGU-------------------------------- l=29 a=2 
-----------------------------------------------------------------------------------------------------------------------------------------------------------------------------------------GAGGGCGCAGGUUCGAAUCCUGCUGGCGUC------------------------------- l=30 a=46 
-----------------------------------------------------------------------------------------------------------------------------------------------------------------------------------------GAGGGCGCAGGUcCGAAUCCUGCUGGCGUC------------------------------- l=30 a=1 
-----------------------------------------------------------------------------------------------------------------------------------------------------------------------------------------GAGGGCGCAGGUUCGAAUCCUGCUGGCGUa------------------------------- l=30 a=1 
-----------------------------------------------------------------------------------------------------------------------------------------------------------------------------------------GgGGGCGCAGGUUCGAAUCCUGCUGGCGUC------------------------------- l=30 a=1 
-----------------------------------------------------------------------------------------------------------------------------------------------------------------------------------------GAGGGCGCAGGUUCGAAUCCUGCUGGCGUu------------------------------- l=30 a=3 
-----------------------------------------------------------------------------------------------------------------------------------------------------------------------------------------GAGGGCGCAGGUUCGAAUCCUGCUGGCGcC------------------------------- l=30 a=1 
-----------------------------------------------------------------------------------------------------------------------------------------------------------------------------------------GAGGGCGCAGGUUCGAAUCCUGCUGGuGUC------------------------------- l=30 a=1 
-----------------------------------------------------------------------------------------------------------------------------------------------------------------------------------------GAGGGCGCAGGUUCGAAUCCUGCUGGCGUCG------------------------------ l=31 a=994 
-----------------------------------------------------------------------------------------------------------------------------------------------------------------------------------------GAGGGCGCAGGUUCGAAUCCUGCUGGCGUCa------------------------------ l=31 a=51 
-----------------------------------------------------------------------------------------------------------------------------------------------------------------------------------------GAGGGCGCAGGcUCGAAUCCUGCUGGCGUCG------------------------------ l=31 a=4 
-----------------------------------------------------------------------------------------------------------------------------------------------------------------------------------------GAGGGCGCAGGUcCGAAUCCUGCUGGCGUCG------------------------------ l=31 a=2 
-----------------------------------------------------------------------------------------------------------------------------------------------------------------------------------------GAGGGCGCAGGUUCGAAUCCUGCUGGCGUCu------------------------------ l=31 a=23 
-----------------------------------------------------------------------------------------------------------------------------------------------------------------------------------------GAGGGCGCAGGUUCGAAUCCaGCUGGCGUCG------------------------------ l=31 a=1 
-----------------------------------------------------------------------------------------------------------------------------------------------------------------------------------------uAGGGCGCAGGUUCGAAUCCUGCUGGCGUCG------------------------------ l=31 a=1 
-----------------------------------------------------------------------------------------------------------------------------------------------------------------------------------------GAGGGCGCAGGUUCGAAUCCUGCUGGCGUuG------------------------------ l=31 a=2 
-----------------------------------------------------------------------------------------------------------------------------------------------------------------------------------------GAGGGCGCAGGUUuGAAUCCUGCUGGCGUCG------------------------------ l=31 a=1 
-----------------------------------------------------------------------------------------------------------------------------------------------------------------------------------------GAaGGCGCAGGUUCGAAUCCUGCUGGCGUCG------------------------------ l=31 a=1 
-----------------------------------------------------------------------------------------------------------------------------------------------------------------------------------------GAGGGCGCAGGUUCGAAUCCUGCaGGCGUCG------------------------------ l=31 a=1 
-----------------------------------------------------------------------------------------------------------------------------------------------------------------------------------------GAGGGCGCAGGUUCGAAUCCUGCUGGCGUCc------------------------------ l=31 a=13 
-----------------------------------------------------------------------------------------------------------------------------------------------------------------------------------------GAGGGCGCAGGUUCGAAUCCUGCcGGCGUCG------------------------------ l=31 a=3 
-----------------------------------------------------------------------------------------------------------------------------------------------------------------------------------------GAGGGCGCAGGUUCGAAUCCcGCUGGCGUCG------------------------------ l=31 a=2 
-----------------------------------------------------------------------------------------------------------------------------------------------------------------------------------------GAGGGCGCAGGUUCGAAUCCUGCUGGCGcCG------------------------------ l=31 a=2 
-----------------------------------------------------------------------------------------------------------------------------------------------------------------------------------------GAGGGCGCAGGUUCGAAUCCUGCUGGCuUCG------------------------------ l=31 a=1 
-----------------------------------------------------------------------------------------------------------------------------------------------------------------------------------------GAGGGCGCAGGUUCGAAUCCUGCUGGCGUgG------------------------------ l=31 a=1 
-----------------------------------------------------------------------------------------------------------------------------------------------------------------------------------------GAGGGCGCAGGUUCGAAUCCUGCUGGuGUCG------------------------------ l=31 a=1 
-----------------------------------------------------------------------------------------------------------------------------------------------------------------------------------------GAGGGCGCAGGUUCGAAUCCUGCUGGCGaCG------------------------------ l=31 a=2 
-----------------------------------------------------------------------------------------------------------------------------------------------------------------------------------------GAGGGCaCAGGUUCGAAUCCUGCUGGCGUCG------------------------------ l=31 a=1 
-----------------------------------------------------------------------------------------------------------------------------------------------------------------------------------------GgGGGCGCAGGUUCGAAUCCUGCUGGCGUCG------------------------------ l=31 a=1 
-----------------------------------------------------------------------------------------------------------------------------------------------------------------------------------------GAGGGCGCAGGUUCGgAUCCUGCUGGCGUCG------------------------------ l=31 a=2 
-----------------------------------------------------------------------------------------------------------------------------------------------------------------------------------------GAGGGuGCAGGUUCGAAUCCUGCUGGCGUCG------------------------------ l=31 a=3 
-----------------------------------------------------------------------------------------------------------------------------------------------------------------------------------------GAGGGCGCAGGUUCGAAUCCUGCUGaCGUCG------------------------------ l=31 a=1 
-----------------------------------------------------------------------------------------------------------------------------------------------------------------------------------------GAGGGCGCAGGUUCGAAUCCUaCUGGCGUCG------------------------------ l=31 a=1 
-----------------------------------------------------------------------------------------------------------------------------------------------------------------------------------------GAGGGCGCAGGUUCGAgUCCUGCUGGCGUCG------------------------------ l=31 a=2 
-----------------------------------------------------------------------------------------------------------------------------------------------------------------------------------------GAGGGCGCAGGUUCGAAUCCUGCUaGCGUCG------------------------------ l=31 a=2 
-----------------------------------------------------------------------------------------------------------------------------------------------------------------------------------------GAGGGCGuAGGUUCGAAUCCUGCUGGCGUCG------------------------------ l=31 a=1 
-----------------------------------------------------------------------------------------------------------------------------------------------------------------------------------------GAGGGCGCAGGUUCGAAUCCUGCUGGCGUCGC----------------------------- l=32 a=134 
-----------------------------------------------------------------------------------------------------------------------------------------------------------------------------------------GAGGGCGCAGGUUCGAAUCCUGCUGGCGUCGg----------------------------- l=32 a=4 
-----------------------------------------------------------------------------------------------------------------------------------------------------------------------------------------GAGGGCGCAGGUUCGAAUCCUGCUGGCGUCaC----------------------------- l=32 a=1 
-----------------------------------------------------------------------------------------------------------------------------------------------------------------------------------------GAGGGCGCcGGUUCGAAUCCUGCUGGCGUCGC----------------------------- l=32 a=1 
-----------------------------------------------------------------------------------------------------------------------------------------------------------------------------------------GAGGGCGCAGGUUCGAAUCCUGCUGGCaUCGC----------------------------- l=32 a=1 
-----------------------------------------------------------------------------------------------------------------------------------------------------------------------------------------GAGGGCGCAGGUUCGAAUCCcGCUGGCGUCGC----------------------------- l=32 a=1 
-----------------------------------------------------------------------------------------------------------------------------------------------------------------------------------------GAGGGCGCAGGUUCGAAUCCUGCUGGuGUCGC----------------------------- l=32 a=1 
-----------------------------------------------------------------------------------------------------------------------------------------------------------------------------------------GAGGGCGCAGGUUCGAAUCCUaCUGGCGUCGC----------------------------- l=32 a=1 
-----------------------------------------------------------------------------------------------------------------------------------------------------------------------------------------GAGGGCGCAGGUUCGAAUCCUGCUGGCGUCGCc---------------------------- l=33 a=351 
-----------------------------------------------------------------------------------------------------------------------------------------------------------------------------------------GAGGGCGCAGGUUCGAAUCCUGCUGGCGUCGCU---------------------------- l=33 a=100 
-----------------------------------------------------------------------------------------------------------------------------------------------------------------------------------------GAGGGCGCAGGUUCGAAUCCUGCUGGCGUCGCa---------------------------- l=33 a=15 
-----------------------------------------------------------------------------------------------------------------------------------------------------------------------------------------GAGGGCGCAGGcUCGAAUCCUGCUGGCGUCGCU---------------------------- l=33 a=1 
-----------------------------------------------------------------------------------------------------------------------------------------------------------------------------------------GAGGGCGCAGGUUCGAAUCCUGCUGGCGUCGCg---------------------------- l=33 a=3 
-----------------------------------------------------------------------------------------------------------------------------------------------------------------------------------------GAGGGCGCAGGUUCGAAUCCcGCUGGCGUCGCU---------------------------- l=33 a=1 
-----------------------------------------------------------------------------------------------------------------------------------------------------------------------------------------GAGGGCGCAGGUUCGAAUCCUGCUGGaGUCGCU---------------------------- l=33 a=1 
-----------------------------------------------------------------------------------------------------------------------------------------------------------------------------------------GAGGGCGCAGGUUCGAAUCCUGCUGGCGUCGCcU--------------------------- l=34 a=4 
-----------------------------------------------------------------------------------------------------------------------------------------------------------------------------------------GAGGGCGCAGGUUCGAAUCCUGCUGGCGUCGCUU--------------------------- l=34 a=1 
-----------------------------------------------------------------------------------------------------------------------------------------------------------------------------------------GAGGGCGCAGGcUCGAAUCCUGCUGGCGUCGCUU--------------------------- l=34 a=1 
-----------------------------------------------------------------------------------------------------------------------------------------------------------------------------------------GAGGGCGCAGGUUCGAAUCCUGCUGGCGUCGCUUUU------------------------- l=36 a=1 
----------------------------------------------------------------------------------------------------------------------------------------------------------------------------------------UGAGGGCGCAGG-------------------------------------------------- l=12 a=1 
----------------------------------------------------------------------------------------------------------------------------------------------------------------------------------------UGAGGGCGCAGGU------------------------------------------------- l=13 a=2 
----------------------------------------------------------------------------------------------------------------------------------------------------------------------------------------UGAGGGCGCAGGUU------------------------------------------------ l=14 a=1 
----------------------------------------------------------------------------------------------------------------------------------------------------------------------------------------UGAGGGCGCAGGUUC----------------------------------------------- l=15 a=1 
----------------------------------------------------------------------------------------------------------------------------------------------------------------------------------------UGAGGGCGCAGGUUCG---------------------------------------------- l=16 a=1 
----------------------------------------------------------------------------------------------------------------------------------------------------------------------------------------UGAGGGCGCAGGUUCGAAUCC----------------------------------------- l=21 a=2 
----------------------------------------------------------------------------------------------------------------------------------------------------------------------------------------UGAGGGCGCAGGUUCGAAUCCU---------------------------------------- l=22 a=4 
----------------------------------------------------------------------------------------------------------------------------------------------------------------------------------------UGAGGGCGCAGGUUCGAAUCCg---------------------------------------- l=22 a=1 
----------------------------------------------------------------------------------------------------------------------------------------------------------------------------------------UGAGGGCGCAGGUUCGAAUCCa---------------------------------------- l=22 a=1 
----------------------------------------------------------------------------------------------------------------------------------------------------------------------------------------UGAGGGCGCAGGUUCGAAUCCUG--------------------------------------- l=23 a=2 
----------------------------------------------------------------------------------------------------------------------------------------------------------------------------------------UGAGGGCGCAGGUUCGAAUCCUGC-------------------------------------- l=24 a=2 
----------------------------------------------------------------------------------------------------------------------------------------------------------------------------------------UGAGGGCGCAGuUUCGAAUCCUGCU------------------------------------- l=25 a=1 
----------------------------------------------------------------------------------------------------------------------------------------------------------------------------------------UGAGGGCGCAGGUUCGAAUCCUGCU------------------------------------- l=25 a=14 
----------------------------------------------------------------------------------------------------------------------------------------------------------------------------------------UGAGGGCGCAGGUUCGAAUCCUGCg------------------------------------- l=25 a=1 
----------------------------------------------------------------------------------------------------------------------------------------------------------------------------------------UGAGGGCGCAGGUUCGAAUCCUGCUG------------------------------------ l=26 a=1 
----------------------------------------------------------------------------------------------------------------------------------------------------------------------------------------UGAGGGCGCAGGUUCGAAUCCUGCUGG----------------------------------- l=27 a=1 
----------------------------------------------------------------------------------------------------------------------------------------------------------------------------------------UGAGGGCGCAGGUUCGAAUCCUGCUGGC---------------------------------- l=28 a=5 
----------------------------------------------------------------------------------------------------------------------------------------------------------------------------------------UGAGGGCGCAGGUUCGAAUCCUGCUGGCa--------------------------------- l=29 a=1 
----------------------------------------------------------------------------------------------------------------------------------------------------------------------------------------UGAGGGCGCAGGUUCGAAUCCUGCUGGCG--------------------------------- l=29 a=5 
----------------------------------------------------------------------------------------------------------------------------------------------------------------------------------------UGAGGGCGCAGGUUCGAAUCCUGCUGGCGU-------------------------------- l=30 a=7 
----------------------------------------------------------------------------------------------------------------------------------------------------------------------------------------UGAGGGCGCAGGUUCGAAUCCUGCUGGCGUC------------------------------- l=31 a=8 
----------------------------------------------------------------------------------------------------------------------------------------------------------------------------------------UGAGGGCGCAGGUUCGAAUCCUGCUGGCGUg------------------------------- l=31 a=1 
----------------------------------------------------------------------------------------------------------------------------------------------------------------------------------------UGAGGGCGCAGGUUCGAAUCCUGCUGGCGUCG------------------------------ l=32 a=113 
----------------------------------------------------------------------------------------------------------------------------------------------------------------------------------------UGAGGGCGCAGGUUCGAAUCCUGCUGGCaUCG------------------------------ l=32 a=1 
----------------------------------------------------------------------------------------------------------------------------------------------------------------------------------------UGAGGGCGCAGGUUCGAAUCCUGCUGGCGUCa------------------------------ l=32 a=8 
----------------------------------------------------------------------------------------------------------------------------------------------------------------------------------------UGAGGGCGCAGGUUCGAAUCCUGCUGGCGUCc------------------------------ l=32 a=2 
----------------------------------------------------------------------------------------------------------------------------------------------------------------------------------------UGAGGGCGCAGGUUCGAAUCCUGCUaGCGUCG------------------------------ l=32 a=1 
----------------------------------------------------------------------------------------------------------------------------------------------------------------------------------------UGAGGGCGCAGGUUCGAAUCCUGCUGGCGUCu------------------------------ l=32 a=5 
----------------------------------------------------------------------------------------------------------------------------------------------------------------------------------------UGAGGGCGCAGGcUCGAAUCCUGCUGGCGUCG------------------------------ l=32 a=1 
----------------------------------------------------------------------------------------------------------------------------------------------------------------------------------------UGAGGGCGCAGGUUCGAAUCCUGCUGGCGUCGC----------------------------- l=33 a=16 
----------------------------------------------------------------------------------------------------------------------------------------------------------------------------------------UGAGGGCGCAGGUUCGAAUCCUGCUGGCGUCGCc---------------------------- l=34 a=64 
----------------------------------------------------------------------------------------------------------------------------------------------------------------------------------------UGAGGGCGCAGGUUCGAAUCCUGCUGGCGUCGCU---------------------------- l=34 a=14 
----------------------------------------------------------------------------------------------------------------------------------------------------------------------------------------UGAGGGCGCAGGUUCGAAUCCUGCUGGCGUCGCg---------------------------- l=34 a=1 
----------------------------------------------------------------------------------------------------------------------------------------------------------------------------------------UGAGGGCGCAGGUUCGAAcCCUGCUGGCGUCGCU---------------------------- l=34 a=1 
----------------------------------------------------------------------------------------------------------------------------------------------------------------------------------------UGAGGGCGCAGGUUCGAAUCCUGCUGGCGUCGCa---------------------------- l=34 a=2 
----------------------------------------------------------------------------------------------------------------------------------------------------------------------------------------UGAGGGCGCAGGUUCGAAUCCUGCUGGCGUCGCcU--------------------------- l=35 a=1 
---------------------------------------------------------------------------------------------------------------------------------------------------------------------------------------UUGAGGGCGCAGGUUCG---------------------------------------------- l=17 a=2 
---------------------------------------------------------------------------------------------------------------------------------------------------------------------------------------UUGAGGGCGCAGGUUCGAAUCCUa--------------------------------------- l=24 a=1 
---------------------------------------------------------------------------------------------------------------------------------------------------------------------------------------UUGAGGGCGCAGGUUCGAAUCCUGCUGGCa--------------------------------- l=30 a=1 
---------------------------------------------------------------------------------------------------------------------------------------------------------------------------------------UUGAGGGCGCAGGUUCGAAUCCUGCUGGCG--------------------------------- l=30 a=1 
---------------------------------------------------------------------------------------------------------------------------------------------------------------------------------------UUGAGGGCGCAGGUUCGAAUCCUGCUGGCGU-------------------------------- l=31 a=1 
---------------------------------------------------------------------------------------------------------------------------------------------------------------------------------------UUGAGGGCGCAGGUUCGAAUCCUGCUGGCGUC------------------------------- l=32 a=1 
---------------------------------------------------------------------------------------------------------------------------------------------------------------------------------------UUGAGGGCGCAGGUUCGAAUCCUGCUGGCGUCG------------------------------ l=33 a=17 
---------------------------------------------------------------------------------------------------------------------------------------------------------------------------------------cUGAGGGCGCAGGUUCGAAUCCUGCUGGCGUCG------------------------------ l=33 a=1 
---------------------------------------------------------------------------------------------------------------------------------------------------------------------------------------UUGAGGGCGCAGGUUCGAAUCCUGCUGGCGUCa------------------------------ l=33 a=1 
---------------------------------------------------------------------------------------------------------------------------------------------------------------------------------------UUGAGGGCGCAGGUUCGAAUCCUGCUGGCGUCGC----------------------------- l=34 a=5 
---------------------------------------------------------------------------------------------------------------------------------------------------------------------------------------UUGgGGGCGCAGGUUCGAAUCCUGCUGGCGUCGC----------------------------- l=34 a=1 
---------------------------------------------------------------------------------------------------------------------------------------------------------------------------------------UUGAGGGCGCAGGUUCGAAUCCUGCUGGCGUCGCc---------------------------- l=35 a=9 
---------------------------------------------------------------------------------------------------------------------------------------------------------------------------------------UUGAGGGCGCAGGUUCGAAUCCUGCUGGCGUCGCU---------------------------- l=35 a=2 
--------------------------------------------------------------------------------------------------------------------------------------------------------------------------------------UUUGAGGGCGCAGGUUCG---------------------------------------------- l=18 a=1 
--------------------------------------------------------------------------------------------------------------------------------------------------------------------------------------UUUGAGGGCGCAGGUUCGAAUCCg---------------------------------------- l=24 a=1 
--------------------------------------------------------------------------------------------------------------------------------------------------------------------------------------UUUGAGGGCGCAGGUUCGAAUCCUGCUGGCGU-------------------------------- l=32 a=1 
--------------------------------------------------------------------------------------------------------------------------------------------------------------------------------------cUUGAGGGCGCAGGUUCGAAUCCUGCUGGCGU-------------------------------- l=32 a=1 
--------------------------------------------------------------------------------------------------------------------------------------------------------------------------------------UUUGAGGGCGCAGGUUCGAAUCCUGCUGGCGUu------------------------------- l=33 a=1 
--------------------------------------------------------------------------------------------------------------------------------------------------------------------------------------UUUGAGGGCGCAGGUUCGAAUCCUGCUGGCGUC------------------------------- l=33 a=1 
--------------------------------------------------------------------------------------------------------------------------------------------------------------------------------------UUUGAGGGCGCAGGUUCGAAUCCUGCUGGCGUCG------------------------------ l=34 a=1 
--------------------------------------------------------------------------------------------------------------------------------------------------------------------------------------UUUGAGGGCGCAGGUUCGAAUCCUGCUGGCGUCGC----------------------------- l=35 a=1 
--------------------------------------------------------------------------------------------------------------------------------------------------------------------------------------UUUGAGGGCGCAGGcUCGAAUCCUGCUGGCGUCGCU---------------------------- l=36 a=1 
--------------------------------------------------------------------------------------------------------------------------------------------------------------------------------------UUUGAGGGCGCAGGUUCGAAUCCUGCUGGCGUCGCc---------------------------- l=36 a=1 
-------------------------------------------------------------------------------------------------------------------------------------------------------------------------------------CUUUGAGGGCGCAGGUUCGAAUCCUGCUGGCGU-------------------------------- l=33 a=1 
-------------------------------------------------------------------------------------------------------------------------------------------------------------------------------------CUUUGAGGGCGCAGGUUCGAAUCCUGCUGGCGUCGCg---------------------------- l=37 a=1 
------------------------------------------------------------------------------------------------------------------------------------------------------------------------------------UCUUUGAGGGC------------------------------------------------------- l=11 a=1 
-----------------------------------------------------------------------------------------------------------------------------------------------------------------------------------CUCUUUGAGGGCGCAGc-------------------------------------------------- l=17 a=1 
-----------------------------------------------------------------------------------------------------------------------------------------------------------------------------------CUCUUUGAGGGCGCAGGUUCGAAUCCUGCUGGCGUC------------------------------- l=36 a=3 
-----------------------------------------------------------------------------------------------------------------------------------------------------------------------------------CUCUUUGAGGGCGCAGGUUCGAAUCCUGCUGGCGUCGCc---------------------------- l=39 a=1 
---------------------------------------------------------------------------------------------------------------------------------------------------------------------------------UCCUCUUUGAGGGCGCAGGUUCGAAUCCUGCUGGCGUC------------------------------- l=38 a=1 
-------------------------------------------------------------------------------------------------------------------------------------------------------------------------------GUUCCUCUUUGAGGGCGCAGGUUCGAAUCCUGCUGGCGUCG------------------------------ l=41 a=1 
------------------------------------------------------------------------------------------------------------------------------------------------------------------------------UGUUCCUCUUUGAGGGCGCAGGUUCGAAUCCUGCUGGCGUC------------------------------- l=41 a=1 
-----------------------------------------------------------------------------------------------------------------------------------------------------------------------------CUGUUCCUCUUUGAGGGCGCAGGUUCGAAUCCUGCUGGCGU-------------------------------- l=41 a=1 
-----------------------------------------------------------------------------------------------------------------------------------------------------------------------------CUGUUCCUCUUUGAGGGCGCAGGUUCGAAUCCUGCUGGCGUC------------------------------- l=42 a=3 
-----------------------------------------------------------------------------------------------------------------------------------------------------------------------------CUGUUCCUCUUUGAGGGCGCAGGUUCGAAUCCUGCUGGCGUCG------------------------------ l=43 a=1 
----------------------------------------------------------------------------------------------------------------------------------------------------------------------------UCUGUUCCUCU--------------------------------------------------------------- l=11 a=234 
----------------------------------------------------------------------------------------------------------------------------------------------------------------------------UCUGUUCCUCUU-------------------------------------------------------------- l=12 a=55 
----------------------------------------------------------------------------------------------------------------------------------------------------------------------------UCUGUUCCUCUUU------------------------------------------------------------- l=13 a=16 
----------------------------------------------------------------------------------------------------------------------------------------------------------------------------UCUGUUCCUCUUUG------------------------------------------------------------ l=14 a=1 
----------------------------------------------------------------------------------------------------------------------------------------------------------------------------UCUGUUCCUCUUUGAG---------------------------------------------------------- l=16 a=3 
----------------------------------------------------------------------------------------------------------------------------------------------------------------------------UCUGUUCCUCUUUGAGGGCGCAGGUUCGAAUCCUGCUGGCG--------------------------------- l=41 a=2 
----------------------------------------------------------------------------------------------------------------------------------------------------------------------------UCUGUUCCUCUUUGAGGGCGCAGGUUCGAAUCCUGCUGGCGU-------------------------------- l=42 a=3 
----------------------------------------------------------------------------------------------------------------------------------------------------------------------------UCUGUUCCUCUUUGAGGGCGCAGGUcCGAAUCCUGCUGGCGU-------------------------------- l=42 a=1 
----------------------------------------------------------------------------------------------------------------------------------------------------------------------------UCUGUUCCUCUUUGAGGGCGCAGGUUCGAAUCCUGCUGGCGUC------------------------------- l=43 a=18 
----------------------------------------------------------------------------------------------------------------------------------------------------------------------------UCUGUUCCUCUUUGAGGGCGCAGGUUCGAAUCCUGCUGGCGUu------------------------------- l=43 a=1 
----------------------------------------------------------------------------------------------------------------------------------------------------------------------------UCUGUUCCUCUUUGAGGGCGCAGGUUCGAAUCCUGCUGGCGUCG------------------------------ l=44 a=19 
----------------------------------------------------------------------------------------------------------------------------------------------------------------------------UCUGUUCCUCUUUGAGGGCGCAGGUUCGAAUCCUGCUGGCGUCa------------------------------ l=44 a=1 
----------------------------------------------------------------------------------------------------------------------------------------------------------------------------UCUGUUCCUCUUUGAGGGCGCAGGUUCGAAUCCUGCUaGCGUCG------------------------------ l=44 a=1 
----------------------------------------------------------------------------------------------------------------------------------------------------------------------------UCUGUUCCUCUUUGAGGGCGCAGGUUCGAAUCCUGCUGGCGUCGC----------------------------- l=45 a=11 
----------------------------------------------------------------------------------------------------------------------------------------------------------------------------cCUGUUCCUCUUUGAGGGCGCAGGUUCGAAUCCUGCUGGCGUCGC----------------------------- l=45 a=1 
----------------------------------------------------------------------------------------------------------------------------------------------------------------------------UCUGUUCCUCUUUGAGGGCGCAGGUUCGAAUCCUGCUGGCGUCGCc---------------------------- l=46 a=3 
----------------------------------------------------------------------------------------------------------------------------------------------------------------------------UCUGUUCCUCUUUGAGGGCGCAGGUUCGAAUCCUGCUGGCGUCGCU---------------------------- l=46 a=2 
---------------------------------------------------------------------------------------------------------------------------------------------------------------------------AUCUGUUCCUC---------------------------------------------------------------- l=11 a=8 
---------------------------------------------------------------------------------------------------------------------------------------------------------------------------AUCUGUUCCUCU--------------------------------------------------------------- l=12 a=428 
---------------------------------------------------------------------------------------------------------------------------------------------------------------------------AUCUGUUCCUCUU-------------------------------------------------------------- l=13 a=199 
---------------------------------------------------------------------------------------------------------------------------------------------------------------------------AUCUGUUCCUCUUU------------------------------------------------------------- l=14 a=50 
---------------------------------------------------------------------------------------------------------------------------------------------------------------------------AUCUGUUCCUCUUg------------------------------------------------------------- l=14 a=2 
---------------------------------------------------------------------------------------------------------------------------------------------------------------------------AUCUGUUCCUCUUc------------------------------------------------------------- l=14 a=5 
---------------------------------------------------------------------------------------------------------------------------------------------------------------------------AUCUGUcCCUCUUU------------------------------------------------------------- l=14 a=1 
---------------------------------------------------------------------------------------------------------------------------------------------------------------------------AUCUGUUCCUCUUUu------------------------------------------------------------ l=15 a=1 
---------------------------------------------------------------------------------------------------------------------------------------------------------------------------AUCUGUUCCUCUUUG------------------------------------------------------------ l=15 a=3 
---------------------------------------------------------------------------------------------------------------------------------------------------------------------------AUCUGUUCCUCUUUGA----------------------------------------------------------- l=16 a=3 
---------------------------------------------------------------------------------------------------------------------------------------------------------------------------AUCUGUUCCUCUUUGAG---------------------------------------------------------- l=17 a=1 
---------------------------------------------------------------------------------------------------------------------------------------------------------------------------AUCUGUUCCUCUUUGAGGGC------------------------------------------------------- l=20 a=1 
---------------------------------------------------------------------------------------------------------------------------------------------------------------------------AUCUGUUCCUCUUUGAGGGCGCAGGUUCGAAUCCUGCU------------------------------------- l=38 a=1 
---------------------------------------------------------------------------------------------------------------------------------------------------------------------------AUCUGUUCCUCUUUGAGGGCGCAGGUUCGAAUCCUGCUGGCG--------------------------------- l=42 a=1 
---------------------------------------------------------------------------------------------------------------------------------------------------------------------------AUCUGUUCCUCUUUGAGGGCGCAGGUUCGAAUCCUGCUGGCGUC------------------------------- l=44 a=3 
---------------------------------------------------------------------------------------------------------------------------------------------------------------------------cUCUGUUCCUCUUUGAGGGCGCAGGUUCGAAUCCUGCUGGCGUC------------------------------- l=44 a=1 
---------------------------------------------------------------------------------------------------------------------------------------------------------------------------AUCUGUUCCUCUUUGAGGGCGCAGGUUCGAAUCCUGCUGGCGUCG------------------------------ l=45 a=3 
---------------------------------------------------------------------------------------------------------------------------------------------------------------------------AUCUGUUCCUCUUUGAGGGCGCgGGUUCGAAUCCUGCUGGCGUCG------------------------------ l=45 a=1 
---------------------------------------------------------------------------------------------------------------------------------------------------------------------------AUCUGUUCCUCUUUGAGGGCGCAGGUUCGAAUCCUGCUGGCGUCGC----------------------------- l=46 a=2 
---------------------------------------------------------------------------------------------------------------------------------------------------------------------------AUCUGUUCCUCUUUGAGGGCGCAGGUUCGAgUCCUGCUGGCGUCGC----------------------------- l=46 a=1 
--------------------------------------------------------------------------------------------------------------------------------------------------------------------------AAUCUGUUCCU----------------------------------------------------------------- l=11 a=5 
--------------------------------------------------------------------------------------------------------------------------------------------------------------------------AAUCUGUUCCUC---------------------------------------------------------------- l=12 a=30 
--------------------------------------------------------------------------------------------------------------------------------------------------------------------------AAUCUGUUCCUCU--------------------------------------------------------------- l=13 a=2188 (ma)
--------------------------------------------------------------------------------------------------------------------------------------------------------------------------AAUCUGUUaCUCU--------------------------------------------------------------- l=13 a=1 
--------------------------------------------------------------------------------------------------------------------------------------------------------------------------AAUCUGUcCCUCU--------------------------------------------------------------- l=13 a=4 
--------------------------------------------------------------------------------------------------------------------------------------------------------------------------AAUCUGUaCCUCU--------------------------------------------------------------- l=13 a=3 
--------------------------------------------------------------------------------------------------------------------------------------------------------------------------AAUCUGUUCCUCUU-------------------------------------------------------------- l=14 a=1466 
--------------------------------------------------------------------------------------------------------------------------------------------------------------------------AAUCUGUUCCUCUa-------------------------------------------------------------- l=14 a=13 
--------------------------------------------------------------------------------------------------------------------------------------------------------------------------AAUCUGUUCCUCUc-------------------------------------------------------------- l=14 a=137 
--------------------------------------------------------------------------------------------------------------------------------------------------------------------------AAUCUGUUCCUCcU-------------------------------------------------------------- l=14 a=7 
--------------------------------------------------------------------------------------------------------------------------------------------------------------------------AAUCUGUUCCgCUU-------------------------------------------------------------- l=14 a=2 
--------------------------------------------------------------------------------------------------------------------------------------------------------------------------AAUCcGUUCCUCUU-------------------------------------------------------------- l=14 a=4 
--------------------------------------------------------------------------------------------------------------------------------------------------------------------------AAUCUGUcCCUCUU-------------------------------------------------------------- l=14 a=1 
--------------------------------------------------------------------------------------------------------------------------------------------------------------------------gAUCUGUUCCUCUU-------------------------------------------------------------- l=14 a=4 
--------------------------------------------------------------------------------------------------------------------------------------------------------------------------AAUCUGcUCCUCUU-------------------------------------------------------------- l=14 a=3 
--------------------------------------------------------------------------------------------------------------------------------------------------------------------------AAUCUGUUCCcCUU-------------------------------------------------------------- l=14 a=1 
--------------------------------------------------------------------------------------------------------------------------------------------------------------------------AAUCUGgUCCUCUU-------------------------------------------------------------- l=14 a=2 
--------------------------------------------------------------------------------------------------------------------------------------------------------------------------AAUCUGUUgCUCUU-------------------------------------------------------------- l=14 a=1 
--------------------------------------------------------------------------------------------------------------------------------------------------------------------------AAUCUGUUCuUCUU-------------------------------------------------------------- l=14 a=1 
--------------------------------------------------------------------------------------------------------------------------------------------------------------------------AAUCUGUUCCUCUUU------------------------------------------------------------- l=15 a=420 
--------------------------------------------------------------------------------------------------------------------------------------------------------------------------AAUCUGUUCCUCUUc------------------------------------------------------------- l=15 a=30 
--------------------------------------------------------------------------------------------------------------------------------------------------------------------------AAUCUGUUCCUCUUg------------------------------------------------------------- l=15 a=8 
--------------------------------------------------------------------------------------------------------------------------------------------------------------------------AAUCUGUUCCUCUUa------------------------------------------------------------- l=15 a=5 
--------------------------------------------------------------------------------------------------------------------------------------------------------------------------AAUCUGUUCCUCaUU------------------------------------------------------------- l=15 a=2 
--------------------------------------------------------------------------------------------------------------------------------------------------------------------------AAUCUGcUCCUCUUU------------------------------------------------------------- l=15 a=1 
--------------------------------------------------------------------------------------------------------------------------------------------------------------------------AgUCUGUUCCUCUUU------------------------------------------------------------- l=15 a=4 
--------------------------------------------------------------------------------------------------------------------------------------------------------------------------AAUCUGUUCCUCUcU------------------------------------------------------------- l=15 a=3 
--------------------------------------------------------------------------------------------------------------------------------------------------------------------------AAUCUGUUCCcCUUU------------------------------------------------------------- l=15 a=1 
--------------------------------------------------------------------------------------------------------------------------------------------------------------------------AAUCUGUaCCUCUUU------------------------------------------------------------- l=15 a=1 
--------------------------------------------------------------------------------------------------------------------------------------------------------------------------AAUCUGUcCCUCUUU------------------------------------------------------------- l=15 a=1 
--------------------------------------------------------------------------------------------------------------------------------------------------------------------------AAUCUGUUCCUuUUU------------------------------------------------------------- l=15 a=1 
--------------------------------------------------------------------------------------------------------------------------------------------------------------------------AAUCUGUUCCUCUUUu------------------------------------------------------------ l=16 a=3 
--------------------------------------------------------------------------------------------------------------------------------------------------------------------------AAUCUGUUCCUCUUUa------------------------------------------------------------ l=16 a=2 
--------------------------------------------------------------------------------------------------------------------------------------------------------------------------AAUCUGUUCCUCUUUG------------------------------------------------------------ l=16 a=18 
--------------------------------------------------------------------------------------------------------------------------------------------------------------------------AAUCUGcUCCUCUUUG------------------------------------------------------------ l=16 a=1 
--------------------------------------------------------------------------------------------------------------------------------------------------------------------------AAUCUGUUCCUCUUgG------------------------------------------------------------ l=16 a=1 
--------------------------------------------------------------------------------------------------------------------------------------------------------------------------AAUCUGUUCCUCUUUGu----------------------------------------------------------- l=17 a=1 
--------------------------------------------------------------------------------------------------------------------------------------------------------------------------AAUCUGUUCCUCUUUGA----------------------------------------------------------- l=17 a=7 
--------------------------------------------------------------------------------------------------------------------------------------------------------------------------AAUCUGUUCCUCUUUGg----------------------------------------------------------- l=17 a=2 
--------------------------------------------------------------------------------------------------------------------------------------------------------------------------AAUCUGUUCCcCUUUGA----------------------------------------------------------- l=17 a=1 
--------------------------------------------------------------------------------------------------------------------------------------------------------------------------AAUCUGUUCCUCUUUGAG---------------------------------------------------------- l=18 a=43 
--------------------------------------------------------------------------------------------------------------------------------------------------------------------------AAUCUGUUCCUCUUUcAG---------------------------------------------------------- l=18 a=1 
--------------------------------------------------------------------------------------------------------------------------------------------------------------------------AAUCUGUUCCUCUUUGAa---------------------------------------------------------- l=18 a=1 
--------------------------------------------------------------------------------------------------------------------------------------------------------------------------AAUCUGUUCCUCUUUGAc---------------------------------------------------------- l=18 a=1 
--------------------------------------------------------------------------------------------------------------------------------------------------------------------------AAUCUGUUCCUCUUUGAGG--------------------------------------------------------- l=19 a=1 
--------------------------------------------------------------------------------------------------------------------------------------------------------------------------AAUCUGUUCCUCUUUGAGGGa------------------------------------------------------- l=21 a=1 
--------------------------------------------------------------------------------------------------------------------------------------------------------------------------AAUCUGUUCCUCUUUGAGGGC------------------------------------------------------- l=21 a=5 
--------------------------------------------------------------------------------------------------------------------------------------------------------------------------AAUCUGUUCCUCUUUGAGGGu------------------------------------------------------- l=21 a=1 
--------------------------------------------------------------------------------------------------------------------------------------------------------------------------AAUCUGUUCCUCUcUGAGGGC------------------------------------------------------- l=21 a=1 
--------------------------------------------------------------------------------------------------------------------------------------------------------------------------AAUCUGUUCCUCUUUGAGGGCGCA---------------------------------------------------- l=24 a=1 
--------------------------------------------------------------------------------------------------------------------------------------------------------------------------AAUCUGUUCCUCUUUGAGGGCGCAGGUUCGAAUCCUGCc------------------------------------- l=39 a=1 
--------------------------------------------------------------------------------------------------------------------------------------------------------------------------AAUCUGUUCCUCUUUGAGGGCGCAGGUUCGAAUCCUGCU------------------------------------- l=39 a=2 
--------------------------------------------------------------------------------------------------------------------------------------------------------------------------AAUCUGUUCCUCUUUGAGGGCGCAGGUUCGAAUCCUGCg------------------------------------- l=39 a=1 
--------------------------------------------------------------------------------------------------------------------------------------------------------------------------AAUCUGUUCCUCUUUGAGGGCGCAGGUUCGAAUCCUGCUGG----------------------------------- l=41 a=1 
--------------------------------------------------------------------------------------------------------------------------------------------------------------------------AAUCUGUUCCUCUUUGAGGGCGCAGGUUCGAAUCCUGCUGGC---------------------------------- l=42 a=3 
--------------------------------------------------------------------------------------------------------------------------------------------------------------------------AAUCUGUUCCUCUUUGAGGGCGCAGGUUCGgAUCCUGCUGGC---------------------------------- l=42 a=1 
--------------------------------------------------------------------------------------------------------------------------------------------------------------------------AAUCUGUUCCUCUUUGAGGGCGCAGGUUCGAAUCCUGCUGGCGU-------------------------------- l=44 a=2 
--------------------------------------------------------------------------------------------------------------------------------------------------------------------------AAUCUGUUCCUCUUUGAGGGCGCAGGUUCGAAUCCUGCUGGCGa-------------------------------- l=44 a=1 
--------------------------------------------------------------------------------------------------------------------------------------------------------------------------AAUCUGUUCCUCUUUGAGGGCGCAGGUUCGAAUCCUGCUGGCGUC------------------------------- l=45 a=26 
--------------------------------------------------------------------------------------------------------------------------------------------------------------------------AAUCUGUUCCUCUUUGAGGGCGCAGGUUCGAAUaCUGCUGGCGUC------------------------------- l=45 a=1 
--------------------------------------------------------------------------------------------------------------------------------------------------------------------------AAUCUGUUCCUCUUUGAGGGCGCAGGUUCGAAUCCUGCUGGCGUu------------------------------- l=45 a=5 
--------------------------------------------------------------------------------------------------------------------------------------------------------------------------AAUCUGUUCCUCUUUGAGGGCGCAGGUUCGAAUCCUGCUGGCGUa------------------------------- l=45 a=1 
--------------------------------------------------------------------------------------------------------------------------------------------------------------------------AAUCUGUUCCUCUUUGAGGGCGCAGGUUCGAAUCCUGCUGGCGcC------------------------------- l=45 a=2 
--------------------------------------------------------------------------------------------------------------------------------------------------------------------------AAUCUGUUCCUCUUUGAGGGCGCAGGUUCGAAUCCUGCUGGCGUCG------------------------------ l=46 a=5 
-------------------------------------------------------------------------------------------------------------------------------------------------------------------------AAAUCUGUUCC------------------------------------------------------------------ l=11 a=1 
-------------------------------------------------------------------------------------------------------------------------------------------------------------------------AAAUCUGUUCCUC---------------------------------------------------------------- l=13 a=21 
-------------------------------------------------------------------------------------------------------------------------------------------------------------------------AAAUCUGUUCCUCU--------------------------------------------------------------- l=14 a=1496 
-------------------------------------------------------------------------------------------------------------------------------------------------------------------------AAAUCUGUUCCUCc--------------------------------------------------------------- l=14 a=165 
-------------------------------------------------------------------------------------------------------------------------------------------------------------------------AuAUCUGUUCCUCU--------------------------------------------------------------- l=14 a=1 
-------------------------------------------------------------------------------------------------------------------------------------------------------------------------AAAUCUGUUCCgCU--------------------------------------------------------------- l=14 a=3 
-------------------------------------------------------------------------------------------------------------------------------------------------------------------------AAAUCaGUUCCUCU--------------------------------------------------------------- l=14 a=1 
-------------------------------------------------------------------------------------------------------------------------------------------------------------------------AAAUCUGUUCCaCU--------------------------------------------------------------- l=14 a=2 
-------------------------------------------------------------------------------------------------------------------------------------------------------------------------AAAUCUGUUCCcCU--------------------------------------------------------------- l=14 a=2 
-------------------------------------------------------------------------------------------------------------------------------------------------------------------------AAAUCUGUcCCUCU--------------------------------------------------------------- l=14 a=1 
-------------------------------------------------------------------------------------------------------------------------------------------------------------------------AAAUCcGUUCCUCU--------------------------------------------------------------- l=14 a=3 
-------------------------------------------------------------------------------------------------------------------------------------------------------------------------AAAcCUGUUCCUCU--------------------------------------------------------------- l=14 a=2 
-------------------------------------------------------------------------------------------------------------------------------------------------------------------------gAAUCUGUUCCUCU--------------------------------------------------------------- l=14 a=3 
-------------------------------------------------------------------------------------------------------------------------------------------------------------------------AAAUCUGcUCCUCU--------------------------------------------------------------- l=14 a=2 
-------------------------------------------------------------------------------------------------------------------------------------------------------------------------AgAUCUGUUCCUCU--------------------------------------------------------------- l=14 a=3 
-------------------------------------------------------------------------------------------------------------------------------------------------------------------------AAAaCUGUUCCUCU--------------------------------------------------------------- l=14 a=2 
-------------------------------------------------------------------------------------------------------------------------------------------------------------------------AAAUCUGUgCCUCU--------------------------------------------------------------- l=14 a=1 
-------------------------------------------------------------------------------------------------------------------------------------------------------------------------AAAUCUGUUCCUaU--------------------------------------------------------------- l=14 a=1 
-------------------------------------------------------------------------------------------------------------------------------------------------------------------------uAAUCUGUUCCUCU--------------------------------------------------------------- l=14 a=1 
-------------------------------------------------------------------------------------------------------------------------------------------------------------------------AAAUCUGUUCCUCUU-------------------------------------------------------------- l=15 a=864 
-------------------------------------------------------------------------------------------------------------------------------------------------------------------------AAAUCUGUUCCUCUc-------------------------------------------------------------- l=15 a=72 
-------------------------------------------------------------------------------------------------------------------------------------------------------------------------AAAcCUGUUCCUCUU-------------------------------------------------------------- l=15 a=2 
-------------------------------------------------------------------------------------------------------------------------------------------------------------------------AAAUCcGUUCCUCUU-------------------------------------------------------------- l=15 a=2 
-------------------------------------------------------------------------------------------------------------------------------------------------------------------------AAAUCUGUUCCUCcU-------------------------------------------------------------- l=15 a=6 
-------------------------------------------------------------------------------------------------------------------------------------------------------------------------AAAUCUGUcCCUCUU-------------------------------------------------------------- l=15 a=2 
-------------------------------------------------------------------------------------------------------------------------------------------------------------------------AAAUCUcUUCCUCUU-------------------------------------------------------------- l=15 a=1 
-------------------------------------------------------------------------------------------------------------------------------------------------------------------------AAAUCUGUUCCUCUa-------------------------------------------------------------- l=15 a=10 
-------------------------------------------------------------------------------------------------------------------------------------------------------------------------AgAUCUGUUCCUCUU-------------------------------------------------------------- l=15 a=2 
-------------------------------------------------------------------------------------------------------------------------------------------------------------------------AAAUCUGUUCCcCUU-------------------------------------------------------------- l=15 a=1 
-------------------------------------------------------------------------------------------------------------------------------------------------------------------------AAAUCUuUUCCUCUU-------------------------------------------------------------- l=15 a=1 
-------------------------------------------------------------------------------------------------------------------------------------------------------------------------AAAUCUGUUCuUCUU-------------------------------------------------------------- l=15 a=1 
-------------------------------------------------------------------------------------------------------------------------------------------------------------------------AAAUCUGUaCCUCUU-------------------------------------------------------------- l=15 a=1 
-------------------------------------------------------------------------------------------------------------------------------------------------------------------------gAAUCUGUUCCUCUU-------------------------------------------------------------- l=15 a=2 
-------------------------------------------------------------------------------------------------------------------------------------------------------------------------AAAUCUGcUCCUCUU-------------------------------------------------------------- l=15 a=2 
-------------------------------------------------------------------------------------------------------------------------------------------------------------------------AuAUCUGUUCCUCUU-------------------------------------------------------------- l=15 a=1 
-------------------------------------------------------------------------------------------------------------------------------------------------------------------------AAAUCUGUUCCUCcUU------------------------------------------------------------- l=16 a=1 
-------------------------------------------------------------------------------------------------------------------------------------------------------------------------AAAUCUGUUCCUCUUU------------------------------------------------------------- l=16 a=422 
-------------------------------------------------------------------------------------------------------------------------------------------------------------------------AAAUCUGUUCCUCUUc------------------------------------------------------------- l=16 a=33 
-------------------------------------------------------------------------------------------------------------------------------------------------------------------------AAAUCUGUUCCUCUUg------------------------------------------------------------- l=16 a=19 
-------------------------------------------------------------------------------------------------------------------------------------------------------------------------AAAUCUGUUCCcCUUU------------------------------------------------------------- l=16 a=1 
-------------------------------------------------------------------------------------------------------------------------------------------------------------------------AAAUCUGUUCCUCaUU------------------------------------------------------------- l=16 a=1 
-------------------------------------------------------------------------------------------------------------------------------------------------------------------------AAAUCUGUUCCUCgUU------------------------------------------------------------- l=16 a=1 
-------------------------------------------------------------------------------------------------------------------------------------------------------------------------AAAUCUGUUCCUCUUa------------------------------------------------------------- l=16 a=3 
-------------------------------------------------------------------------------------------------------------------------------------------------------------------------AAAUCUGcUCCUCUUU------------------------------------------------------------- l=16 a=1 
-------------------------------------------------------------------------------------------------------------------------------------------------------------------------AgAUCUGUUCCUCUUU------------------------------------------------------------- l=16 a=2 
-------------------------------------------------------------------------------------------------------------------------------------------------------------------------AAAUCUaUUCCUCUUU------------------------------------------------------------- l=16 a=1 
-------------------------------------------------------------------------------------------------------------------------------------------------------------------------AAAcCUGUUCCUCUUU------------------------------------------------------------- l=16 a=1 
-------------------------------------------------------------------------------------------------------------------------------------------------------------------------AAAUCUGUUCCUCUUUG------------------------------------------------------------ l=17 a=19 
-------------------------------------------------------------------------------------------------------------------------------------------------------------------------AAAUCUGUUCCUCUUUu------------------------------------------------------------ l=17 a=2 
-------------------------------------------------------------------------------------------------------------------------------------------------------------------------AAAUCUGUUCCUCUUUGA----------------------------------------------------------- l=18 a=1 
-------------------------------------------------------------------------------------------------------------------------------------------------------------------------AAAUCUGUUCCUCUUUGAa---------------------------------------------------------- l=19 a=1 
-------------------------------------------------------------------------------------------------------------------------------------------------------------------------AAAUCUGUUCCUCUUUGAG---------------------------------------------------------- l=19 a=12 
-------------------------------------------------------------------------------------------------------------------------------------------------------------------------AAAUCUGUUCCUCUUUGAGG--------------------------------------------------------- l=20 a=1 
-------------------------------------------------------------------------------------------------------------------------------------------------------------------------AAAUCUGUUCCUCUUUGAGGGC------------------------------------------------------- l=22 a=3 
-------------------------------------------------------------------------------------------------------------------------------------------------------------------------AAAUCUGUUCCUCUUUGAGGGa------------------------------------------------------- l=22 a=1 
-------------------------------------------------------------------------------------------------------------------------------------------------------------------------AAAUCUGUUCCUCUUUGAGGGCGCAGGUUCGAAUCCUGCg------------------------------------- l=40 a=1 
-------------------------------------------------------------------------------------------------------------------------------------------------------------------------AAAUCUGUUCCUCUUUGAGGGCGCAGGUUCGAAUCCUGCU------------------------------------- l=40 a=3 
-------------------------------------------------------------------------------------------------------------------------------------------------------------------------AAAUCUGUUCCUCUUUGAGGGCGCAGGUUCGAAUCCUGCUG------------------------------------ l=41 a=1 
-------------------------------------------------------------------------------------------------------------------------------------------------------------------------AAAUCUGUUCCUCUUUGAGGGCGCAGGUUCGAAUCCUGCUGGC---------------------------------- l=43 a=2 
-------------------------------------------------------------------------------------------------------------------------------------------------------------------------AAAUCUGUUCCUCUUUGAGGGCGCAGGUUCGAAUCCUGCUGGa---------------------------------- l=43 a=1 
-------------------------------------------------------------------------------------------------------------------------------------------------------------------------AAAUCUGUUCCUCUUUGAGGGCGCAGGUUCGAAUCCUGCUGGCGUu------------------------------- l=46 a=3 
-------------------------------------------------------------------------------------------------------------------------------------------------------------------------AAAUCUGUUCCUCUUUGAGGGCGCAGGUUCGAAUCCUGCUGGCGUC------------------------------- l=46 a=13 
------------------------------------------------------------------------------------------------------------------------------------------------------------------------GAAAUCUGUUCC------------------------------------------------------------------ l=12 a=2 
------------------------------------------------------------------------------------------------------------------------------------------------------------------------GAAAUCUGUUCCUC---------------------------------------------------------------- l=14 a=3 
------------------------------------------------------------------------------------------------------------------------------------------------------------------------GAAAUCUGUUCCUCc--------------------------------------------------------------- l=15 a=34 
------------------------------------------------------------------------------------------------------------------------------------------------------------------------GAAAUCUGUUCCUCU--------------------------------------------------------------- l=15 a=319 
------------------------------------------------------------------------------------------------------------------------------------------------------------------------GAAAUCUGcUCCUCU--------------------------------------------------------------- l=15 a=1 
------------------------------------------------------------------------------------------------------------------------------------------------------------------------GAAAUCUGUUCCUuU--------------------------------------------------------------- l=15 a=1 
------------------------------------------------------------------------------------------------------------------------------------------------------------------------GAAAUCUGUUCCUCa--------------------------------------------------------------- l=15 a=3 
------------------------------------------------------------------------------------------------------------------------------------------------------------------------GAAAUCUGUUCCcCU--------------------------------------------------------------- l=15 a=3 
------------------------------------------------------------------------------------------------------------------------------------------------------------------------GuAAUCUGUUCCUCU--------------------------------------------------------------- l=15 a=1 
------------------------------------------------------------------------------------------------------------------------------------------------------------------------cAAAUCUGUUCCUCU--------------------------------------------------------------- l=15 a=1 
------------------------------------------------------------------------------------------------------------------------------------------------------------------------GAAAUCaGUUCCUCU--------------------------------------------------------------- l=15 a=1 
------------------------------------------------------------------------------------------------------------------------------------------------------------------------GAAAUCUGUUCCUCUU-------------------------------------------------------------- l=16 a=138 
------------------------------------------------------------------------------------------------------------------------------------------------------------------------cAAAUCUGUUCCUCUU-------------------------------------------------------------- l=16 a=2 
------------------------------------------------------------------------------------------------------------------------------------------------------------------------GAAAUCUGUUCCUCUa-------------------------------------------------------------- l=16 a=1 
------------------------------------------------------------------------------------------------------------------------------------------------------------------------GAAAUCUGUUCCUCUc-------------------------------------------------------------- l=16 a=11 
------------------------------------------------------------------------------------------------------------------------------------------------------------------------GAAAUCUGUUCCUCUg-------------------------------------------------------------- l=16 a=7 
------------------------------------------------------------------------------------------------------------------------------------------------------------------------GgAAUCUGUUCCUCUU-------------------------------------------------------------- l=16 a=2 
------------------------------------------------------------------------------------------------------------------------------------------------------------------------GAAAUCUGUUCCUCcU-------------------------------------------------------------- l=16 a=1 
------------------------------------------------------------------------------------------------------------------------------------------------------------------------GAAAUCcGUUCCUCUU-------------------------------------------------------------- l=16 a=1 
------------------------------------------------------------------------------------------------------------------------------------------------------------------------GAAAUCUGUcCCUCUU-------------------------------------------------------------- l=16 a=1 
------------------------------------------------------------------------------------------------------------------------------------------------------------------------GAAAUCUGUUCCUCUUU------------------------------------------------------------- l=17 a=77 
------------------------------------------------------------------------------------------------------------------------------------------------------------------------GAAAUCUGUUCCUCUUg------------------------------------------------------------- l=17 a=4 
------------------------------------------------------------------------------------------------------------------------------------------------------------------------GAAAUCUGUUCCUCUUc------------------------------------------------------------- l=17 a=8 
------------------------------------------------------------------------------------------------------------------------------------------------------------------------cAAAUCUGUUCCUCUUU------------------------------------------------------------- l=17 a=1 
------------------------------------------------------------------------------------------------------------------------------------------------------------------------GAAAUCUGUUCCUCUcU------------------------------------------------------------- l=17 a=1 
------------------------------------------------------------------------------------------------------------------------------------------------------------------------GAAAUCUGUUCCUCUUUu------------------------------------------------------------ l=18 a=1 
------------------------------------------------------------------------------------------------------------------------------------------------------------------------GAAAUCUGUUCCUCUUUG------------------------------------------------------------ l=18 a=3 
------------------------------------------------------------------------------------------------------------------------------------------------------------------------GAAAUCUGUUCCUCUUUGA----------------------------------------------------------- l=19 a=1 
------------------------------------------------------------------------------------------------------------------------------------------------------------------------GAAAUCUGUUCCUCUUUGAGaGC------------------------------------------------------- l=23 a=1 
------------------------------------------------------------------------------------------------------------------------------------------------------------------------GAAAUCUGUUCCcCUUUGAGGGC------------------------------------------------------- l=23 a=1 
------------------------------------------------------------------------------------------------------------------------------------------------------------------------GAAgUCUGUUCCUCUUUGAGGGC------------------------------------------------------- l=23 a=1 
-----------------------------------------------------------------------------------------------------------------------------------------------------------------------gGAAAUCUGUUCCUCU--------------------------------------------------------------- l=16 a=9 
-----------------------------------------------------------------------------------------------------------------------------------------------------------------------cGAAAUCUGUUCCUCU--------------------------------------------------------------- l=16 a=4 
-----------------------------------------------------------------------------------------------------------------------------------------------------------------------cGAAAUCUGUUCCUCUU-------------------------------------------------------------- l=17 a=2 
-----------------------------------------------------------------------------------------------------------------------------------------------------------------------gGAAAUCUGUUCCUCUU-------------------------------------------------------------- l=17 a=1 
-----------------------------------------------------------------------------------------------------------------------------------------------------------------------cGAAAUCUGUUCCUCUUU------------------------------------------------------------- l=18 a=1 
----------------------------------------------------------------------------------------------------------------------------------------------------------------------UAGAAAUCUGUUCCUCUUU------------------------------------------------------------- l=19 a=1 
----------------------------------------------------------------------------------------------------------------------------------------------------------------------UgGAAAUCUGUUCCUCUUUGAG---------------------------------------------------------- l=22 a=1 
----------------------------------------------------------------------------------------------------------------------------------------------------------------------UcGAAAUCUGUUCCUCUUUGAGGGC------------------------------------------------------- l=25 a=1 
---------------------------------------------------------------------------------------------------------------------------------------------------------------------UUgGAAAUCUGUUCCUCU--------------------------------------------------------------- l=18 a=1 
---------------------------------------------------------------------------------------------------------------------------------------------------------------------UUcGAAAUCUGUUCCUCU--------------------------------------------------------------- l=18 a=2 
---------------------------------------------------------------------------------------------------------------------------------------------------------------------UUgGAAAUCUGUUCCUCUUUGAG---------------------------------------------------------- l=23 a=1 
---------------------------------------------------------------------------------------------------------------------------------------------------------------------UUcGAAAUCUGUUCCUCUUUGAGGG-------------------------------------------------------- l=25 a=1 
---------------------------------------------------------------------------------------------------------------------------------------------------------------------UUcGAAAUCUGUUCCUCUUUGAGGGC------------------------------------------------------- l=26 a=2 
--------------------------------------------------------------------------------------------------------------------------------------------------------------------AUUgGAAAUCUGUUCC------------------------------------------------------------------ l=16 a=1 
--------------------------------------------------------------------------------------------------------------------------------------------------------------------AUUgGAAAUCUGUUCCUCU--------------------------------------------------------------- l=19 a=2 
--------------------------------------------------------------------------------------------------------------------------------------------------------------------AUUAGAAAUCUGUUCCUCU--------------------------------------------------------------- l=19 a=1 
--------------------------------------------------------------------------------------------------------------------------------------------------------------------AUUcGAAAUCUGUUCCUCU--------------------------------------------------------------- l=19 a=1 
-------------------------------------------------------------------------------------------------------------------------------------------------------------------GAUUcGAAAUCUGUUCC------------------------------------------------------------------ l=17 a=1 
-------------------------------------------------------------------------------------------------------------------------------------------------------------------GAUUAGAAAUCUGUUCCUCU--------------------------------------------------------------- l=20 a=1 
-------------------------------------------------------------------------------------------------------------------------------------------------------------------GAUUcGAAAUCUGUUCCUCU--------------------------------------------------------------- l=20 a=5 
-------------------------------------------------------------------------------------------------------------------------------------------------------------------GAUUgGAAAUCUGUUCCUCU--------------------------------------------------------------- l=20 a=5 
-------------------------------------------------------------------------------------------------------------------------------------------------------------------GAUUcGAAAUCUGUUCCUCUUU------------------------------------------------------------- l=22 a=1 
------------------------------------------------------------------------------------------------------------------------------------------------------------------AGAUUgGAAAUCUGUUCC------------------------------------------------------------------ l=18 a=1 
------------------------------------------------------------------------------------------------------------------------------------------------------------------AGAUUgGAAAUCUGUUCCUC---------------------------------------------------------------- l=20 a=1 
------------------------------------------------------------------------------------------------------------------------------------------------------------------AGAUUgGAAAUCUGUUCCUCU--------------------------------------------------------------- l=21 a=8 
------------------------------------------------------------------------------------------------------------------------------------------------------------------AGAUUcGAAAUCUGUUCCUCU--------------------------------------------------------------- l=21 a=9 
------------------------------------------------------------------------------------------------------------------------------------------------------------------AGAUUgGAAAUCUGUUCCUCUU-------------------------------------------------------------- l=22 a=2 
------------------------------------------------------------------------------------------------------------------------------------------------------------------AGAUUcGAAAUCUGUUCCUCUU-------------------------------------------------------------- l=22 a=1 
------------------------------------------------------------------------------------------------------------------------------------------------------------------AGAUUcGAAAUCUGUUCCUCUUU------------------------------------------------------------- l=23 a=2 
------------------------------------------------------------------------------------------------------------------------------------------------------------------AGAUUgGAAAUCUGUUCCUCUUU------------------------------------------------------------- l=23 a=1 
-----------------------------------------------------------------------------------------------------------------------------------------------------------------CAGAUUgGAAAUCUGUUCCUCU--------------------------------------------------------------- l=22 a=1 
-----------------------------------------------------------------------------------------------------------------------------------------------------------CGGCGACAGAU-------------------------------------------------------------------------------- l=11 a=1 
---------------------------------------------------------------------------------------------------------------------------------------------------------UACGGCGACAGAUU------------------------------------------------------------------------------- l=14 a=1 
---------------------------------------------------------------------------------------------------------------------------------------------------------UACGGCGACAGAUUAGAAAU------------------------------------------------------------------------- l=20 a=1 
------------------------------------------------------------------------------------------------------------------------------------------------------GGUUACGGCGACAGAUUAGAAAUCUGUUCCUCU--------------------------------------------------------------- l=33 a=1 
-----------------------------------------------------------------------------------------------------------------------------------------------------UGGUUACGGCGAC------------------------------------------------------------------------------------ l=13 a=1 
-----------------------------------------------------------------------------------------------------------------------------------------------------UGGUUACGGCGACAGAUU------------------------------------------------------------------------------- l=18 a=1 
-----------------------------------------------------------------------------------------------------------------------------------------------------UGGUUACGGCGACAGAUUAGAAAUg------------------------------------------------------------------------ l=25 a=1 
----------------------------------------------------------------------------------------------------------------------------------------------------GUGGUUACGGC--------------------------------------------------------------------------------------- l=11 a=1 
----------------------------------------------------------------------------------------------------------------------------------------------------GUGGUUACGGCGACAGAUUAGAAAUCUGUU-------------------------------------------------------------------- l=30 a=1 
---------------------------------------------------------------------------------------------------------------------------------------------------AGUGGUUACGG---------------------------------------------------------------------------------------- l=11 a=1 
-------------------------------------------------------------------------------------------------------------------------------------------------CAAGUGGUUACGGu--------------------------------------------------------------------------------------- l=14 a=1 
-------------------------------------------------------------------------------------------------------------------------------------------UAUAGCCAAGUGGUUACGGu--------------------------------------------------------------------------------------- l=20 a=1 
--------------------------------------------------------------------------------------------------------------------------------------GGCGCUAUAG------------------------------------------------------------------------------------------------------ l=10 a=1 
--------------------------------------------------------------------------------------------------------------------------------------GGCGCUAUAGC----------------------------------------------------------------------------------------------------- l=11 a=5 
--------------------------------------------------------------------------------------------------------------------------------------GGCGCUAUAGCCu--------------------------------------------------------------------------------------------------- l=13 a=1 
--------------------------------------------------------------------------------------------------------------------------------------GGCGCUAUAGCCAAGUGGUUACGG---------------------------------------------------------------------------------------- l=24 a=1 
--------------------------------------------------------------------------------------------------------------------------------------GGCGCUAUAGCCAAGUGGUUACGGC--------------------------------------------------------------------------------------- l=25 a=6 
--------------------------------------------------------------------------------------------------------------------------------------GGCGCUAUAGCCAAGUGGUUACGGg--------------------------------------------------------------------------------------- l=25 a=1 
--------------------------------------------------------------------------------------------------------------------------------------GGCGCUAUAGCCAAGUGGUUACGGu--------------------------------------------------------------------------------------- l=25 a=2 

mb-00011
ax-1001001
ku-11
ss-101011101100
fn-111
```
