## Supplementary material for "Comprehensive re-analysis of hairpin RNAs in fungi reveals ancestral links": File S1: PID2125.abi_milRNA_11.SRR16308470.txt

```
species:   Agbis
pid:       PID2125
parent:    abi_milRNA_11
paralog:   
locus:     JH931611.1:351887-351996
matures:   ['UCGACUGUUGUAUCCUUUGCA', 'CGAUGGAUGGCUACAGUCGAUA']
srr:       SRR16308470
genome:    /Users/jax/+Genomes/Fungal_genomes/Agbis.GCA_000300575.1_Agabi_varbisH97_2_genomic.fa
alignment: /media/data/njohnson/+SeqLibraries/FunHP_libraries/Marin2022-zo.SRR16308470.cram
call:      samtools view /media/data/njohnson/+SeqLibraries/FunHP_libraries/Marin2022-zo.SRR16308470.cram JH931611.1:351887-351996

1 out of bounds
3589 alignments
3582 proper strand
3002 stranded perfect matches

    ***********************                                                       ************************    
UGGAUAUCGACUGUUGUAUCCUUUGCACGACAUUUUGUGUCUAUGGCGCGCUUCGAGUCCGAAGGGACCAUGCCGGGCGUCUUGCGAUGGAUGGCUACAGUCGAUAUCCA
((((((((((((((.((((((.(((((.(((((...)))))...(((((.(..((.((((....))))..))..).))))).))))).)))).)).))))))))))))))
------UCGACUGUUGUAUCCUUUGCA----------------------------------------------------------------------------------- l=21 a=1056 c
------------------------------------------------------------------------------------CGAUGGAUGGCUACAGUCGAUA---- l=22 a=0 c*
------UCGACUGUUGUAUCCUUUGCA----------------------------------------------------------------------------------- l=21 a=1056 ma
------------------------------------------------------------------------------------CGAUGGAUGGCUACAGUCGAUA---- l=22 a=0 ma*

-------------------------------------------------------------------------------------------------CAGUCGAUAUC-- l=11 a=1 
--------------------------------------------------------------------------------------AUGGAUGGCUACAGUCGAUAUC-- l=22 a=1 
-----------------------------------------------------------------------------------GCGAUGGAUGGCUACAGU--------- l=18 a=1 
----------------------------------------------------------------------------------UGCGAUGGAUGGaUACA----------- l=17 a=1 
----------------------------------------------------------------------------------UGCGAUGGAUGGCUACAGU--------- l=19 a=1 
---------------------------------------------------------------------------------UUGCGAUGGAU------------------ l=11 a=1 
---------------------------------------------------------------------------------UUGCGAUGGAUG----------------- l=12 a=8 
---------------------------------------------------------------------------------UUGCGAUGGAUGG---------------- l=13 a=5 
---------------------------------------------------------------------------------UUGCGAUGGAUGGC--------------- l=14 a=3 
---------------------------------------------------------------------------------UUGCGAUGGAUGGu--------------- l=14 a=1 
---------------------------------------------------------------------------------UUGCGAUGGAUGGCU-------------- l=15 a=5 
---------------------------------------------------------------------------------UUGCGAUGGAUGGCc-------------- l=15 a=1 
---------------------------------------------------------------------------------UUGCGAUGGAUGGCg-------------- l=15 a=2 
---------------------------------------------------------------------------------UUGCGAUGGAUGGCUA------------- l=16 a=5 
---------------------------------------------------------------------------------UUGCGAUGGAUGGCUAC------------ l=17 a=31 
---------------------------------------------------------------------------------UUGCGAUGGAUGGCUAu------------ l=17 a=5 
---------------------------------------------------------------------------------UUGCGAUGGAUGGCUACA----------- l=18 a=15 
---------------------------------------------------------------------------------UUGCGAUGGAUGGCUACAG---------- l=19 a=160 
---------------------------------------------------------------------------------UUGCGAUGGAUGGCUACAa---------- l=19 a=8 
---------------------------------------------------------------------------------UUGCGAUGGAUGGuUACAG---------- l=19 a=1 
---------------------------------------------------------------------------------UUGaGAUGGAUGGCUACAG---------- l=19 a=1 
---------------------------------------------------------------------------------UaGCGAUGGAUGGCUACAG---------- l=19 a=1 
---------------------------------------------------------------------------------UUGCGAUGGAUGGCUACAu---------- l=19 a=1 
---------------------------------------------------------------------------------UUGCGAcGGAUGGCUACAG---------- l=19 a=1 
---------------------------------------------------------------------------------gUGCGAUGGAUGGCUACAG---------- l=19 a=1 
---------------------------------------------------------------------------------UUGCGAUGGAUGGCUACAGU--------- l=20 a=108 
---------------------------------------------------------------------------------UUGCGgUGGAUGGCUACAGU--------- l=20 a=1 
---------------------------------------------------------------------------------UUGCGAUGGAUGGCUACAGc--------- l=20 a=16 
---------------------------------------------------------------------------------UUGCGAUGGAcGGCUACAGU--------- l=20 a=2 
---------------------------------------------------------------------------------UUGCGAUGGAUGGCUACAGg--------- l=20 a=5 
---------------------------------------------------------------------------------UUGCGAUGGAUGGCUACAcU--------- l=20 a=1 
---------------------------------------------------------------------------------UUGCGAUGGAUGGCUACAGa--------- l=20 a=1 
---------------------------------------------------------------------------------UUGCGAUGGAUuGCUACAGU--------- l=20 a=1 
---------------------------------------------------------------------------------UUGCGAUGGAUGGCUACAGUC-------- l=21 a=6 
---------------------------------------------------------------------------------UUGCGAUGGAUGGCUACAGUu-------- l=21 a=3 
---------------------------------------------------------------------------------UUGCGAUGGAUGGCUACAGUCG------- l=22 a=11 
---------------------------------------------------------------------------------UUGCGAUGGAUGGCUACAGUCc------- l=22 a=2 
---------------------------------------------------------------------------------UUGCGAUGGAUGGCUACAGUCu------- l=22 a=1 
---------------------------------------------------------------------------------UUGCGAUGGAUGGCUACAGUCGA------ l=23 a=8 
---------------------------------------------------------------------------------UUGCGAUGGAUGGCUACAGUCGAU----- l=24 a=8 
---------------------------------------------------------------------------------UUGCGAUGGAUGGCUACAGUCGAc----- l=24 a=1 
---------------------------------------------------------------------------------UUGCGAUGGAUGGCUACAGUCGAg----- l=24 a=1 
---------------------------------------------------------------------------------UUGCGAUGGAUGGCUACAGUCGAUA---- l=25 a=3 
---------------------------------------------------------------------------------UUGCGAUGGAUGGCUACAGUCGAUg---- l=25 a=1 
---------------------------------------------------------------------------------UUGCGAUGGAUGGCUACAGUCGAUu---- l=25 a=1 
---------------------------------------------------------------------------------UUGCaAUGGAUGGCUACAGUCGAUA---- l=25 a=1 
---------------------------------------------------------------------------------UUGCGAUGGAUGGCUACAGUCGAUAU--- l=26 a=3 
---------------------------------------------------------------------------------UUGCGAUGGAUGGCUACAGUCGAUAUC-- l=27 a=50 
---------------------------------------------------------------------------------UUGCGAUGGAUGGCUACAGUCGAUAcC-- l=27 a=1 
---------------------------------------------------------------------------------UUGCGAUGGAUGGCUACAGUCGuUAUC-- l=27 a=1 
---------------------------------------------------------------------------------UUGCGAUGGAUGGCUACAGUCGAcAUC-- l=27 a=1 
---------------------------------------------------------------------------------UUGCGAUGGAUGGCUACAGUCGAUAUu-- l=27 a=1 
---------------------------------------------------------------------------------UUGCGAUGGAUGGCUACAGUCGAUAUCC- l=28 a=1 
--------------------------------------------------------------------------------CUUGCGAUGGAUGGCUACAGU--------- l=21 a=1 
-------------------------------------------------------------------------CGGGCGUCUU--------------------------- l=10 a=1 
------------GUUGUAUCCUUUGC------------------------------------------------------------------------------------ l=14 a=1 
------------GUUGUAUCCUUUGCA----------------------------------------------------------------------------------- l=15 a=1 
------------GUUGUAUCCUUUGCAC---------------------------------------------------------------------------------- l=16 a=2 
------------GUUGUAUCCUUUGCACG--------------------------------------------------------------------------------- l=17 a=1 
------------GUUGUAUCCUUUGCACGA-------------------------------------------------------------------------------- l=18 a=1 
------------GUUGUAUCCUUUGCACGAu------------------------------------------------------------------------------- l=19 a=1 
-----------UGUUGUAUCCUUUGCACGA-------------------------------------------------------------------------------- l=19 a=1 
----------CUGUUGUAUCCUUUGCA----------------------------------------------------------------------------------- l=17 a=1 
----------CUGUUGUAUCCUUUGCAu---------------------------------------------------------------------------------- l=18 a=1 
----------CUGUUGUAUCCUUUGCACG--------------------------------------------------------------------------------- l=19 a=1 
---------ACUGUUGUAUCCUUUGCA----------------------------------------------------------------------------------- l=18 a=2 
---------ACUGUUGUAUCCUUUGCAC---------------------------------------------------------------------------------- l=19 a=1 
---------ACUGUUGUAUCCUUUGCACG--------------------------------------------------------------------------------- l=20 a=1 
-------CGACUGUUGUAUCCUUUGCA----------------------------------------------------------------------------------- l=20 a=8 
-------CGACUGUUGUAUCCUUUGCg----------------------------------------------------------------------------------- l=20 a=1 
-------CGACUGUUGUAUCCUUUGCACG--------------------------------------------------------------------------------- l=22 a=1 
------UCGACUGUUGUA-------------------------------------------------------------------------------------------- l=12 a=2 
------UCGACUGUUGUAU------------------------------------------------------------------------------------------- l=13 a=1 
------UCGACUGUUGUAUC------------------------------------------------------------------------------------------ l=14 a=3 
------UCGACUGUUGUAUCC----------------------------------------------------------------------------------------- l=15 a=1 
------UCGACUGUUGUAUCCUU--------------------------------------------------------------------------------------- l=17 a=1 
------UCGACUGUUGUAUCCUc--------------------------------------------------------------------------------------- l=17 a=1 
------UCGACUGUUGUAUCCUa--------------------------------------------------------------------------------------- l=17 a=1 
------UCGACUGUUGUAUCCUUU-------------------------------------------------------------------------------------- l=18 a=70 
------UCGACUGUcGUAUCCUUU-------------------------------------------------------------------------------------- l=18 a=2 
------UCGACUGUUGUAUCCUUc-------------------------------------------------------------------------------------- l=18 a=2 
------UCGACUGUUGUAUCCUUUG------------------------------------------------------------------------------------- l=19 a=38 
------UCGACUGUUGcAUCCUUUG------------------------------------------------------------------------------------- l=19 a=1 
------UCGACUGUUGUAUCCUUUu------------------------------------------------------------------------------------- l=19 a=3 
------UCGACUGUUGUAUCCUUcG------------------------------------------------------------------------------------- l=19 a=1 
------UCGACUGUUGUAUCCUUUGu------------------------------------------------------------------------------------ l=20 a=55 
------UCGACUGUUGUAUCCUUUGC------------------------------------------------------------------------------------ l=20 a=251 
------UCGACUGUUGUAUCCUUUGg------------------------------------------------------------------------------------ l=20 a=2 
------UCGACUGUUGUAUCCcUUGC------------------------------------------------------------------------------------ l=20 a=3 
------UCGACUGUUGUAUCCUcUGC------------------------------------------------------------------------------------ l=20 a=2 
------UCGACUGUUGUAUCCUUUGa------------------------------------------------------------------------------------ l=20 a=6 
------UCGACUGUUGUAUCCUUcGC------------------------------------------------------------------------------------ l=20 a=1 
------cCGACUGUUGUAUCCUUUGC------------------------------------------------------------------------------------ l=20 a=1 
------UCGACUGUUGcAUCCUUUGC------------------------------------------------------------------------------------ l=20 a=1 
------UCGACUGUUGUAUCCUUgGC------------------------------------------------------------------------------------ l=20 a=1 
------UCGgCUGUUGUAUCCUUUGC------------------------------------------------------------------------------------ l=20 a=1 
------UCGACUGUUGUAUCCUUUGCA----------------------------------------------------------------------------------- l=21 a=1056 (c,ma)
------UCGACUGUUGUAUCCUUUGCu----------------------------------------------------------------------------------- l=21 a=15 
------UCGgCUGUUGUAUCCUUUGCA----------------------------------------------------------------------------------- l=21 a=3 
------UCGACUGUUGUAUCCUUUGCg----------------------------------------------------------------------------------- l=21 a=94 
------UCGACUGUUGUAUCCcUUGCA----------------------------------------------------------------------------------- l=21 a=1 
------UCGACaGUUGUAUCCUUUGCA----------------------------------------------------------------------------------- l=21 a=1 
------UCGACcGUUGUAUCCUUUGCA----------------------------------------------------------------------------------- l=21 a=2 
------cCGACUGUUGUAUCCUUUGCA----------------------------------------------------------------------------------- l=21 a=3 
------UCaACUGUUGUAUCCUUUGCA----------------------------------------------------------------------------------- l=21 a=1 
------UCGACUGUUGcAUCCUUUGCA----------------------------------------------------------------------------------- l=21 a=2 
------UCGuCUGUUGUAUCCUUUGCA----------------------------------------------------------------------------------- l=21 a=2 
------UCGACUGcUGUAUCCUUUGCA----------------------------------------------------------------------------------- l=21 a=2 
------UCGACUGUUGUAUCCUcUGCA----------------------------------------------------------------------------------- l=21 a=3 
------UCGACUGUUGUAUCCUaUGCA----------------------------------------------------------------------------------- l=21 a=1 
------UCGACUGUUGUuUCCUUUGCA----------------------------------------------------------------------------------- l=21 a=1 
------UCGACUGUUGUAUuCUUUGCA----------------------------------------------------------------------------------- l=21 a=1 
------UCGACUGUUGUAUCCUUUGuA----------------------------------------------------------------------------------- l=21 a=2 
------UuGACUGUUGUAUCCUUUGCA----------------------------------------------------------------------------------- l=21 a=1 
------UCGACUGUUGUAUCCUUcGCA----------------------------------------------------------------------------------- l=21 a=1 
------UCGACUGUUGUAUCCaUUGCA----------------------------------------------------------------------------------- l=21 a=1 
------UCGACUGUUGUAUCCUUaGCA----------------------------------------------------------------------------------- l=21 a=1 
------UCGACUGUUGUAUCCUUUGCc----------------------------------------------------------------------------------- l=21 a=1 
------UCGACUGUUGUAUCCUUUGCAC---------------------------------------------------------------------------------- l=22 a=117 
------UCGACUGUUGUAUCCUUUGCAu---------------------------------------------------------------------------------- l=22 a=60 
------UCGACUGUUGUAUCCUUcGCAC---------------------------------------------------------------------------------- l=22 a=1 
------UCGACUGUUGUAUCCUUUGCAa---------------------------------------------------------------------------------- l=22 a=5 
------UCGACUGUUGUAUCCUUUGCAg---------------------------------------------------------------------------------- l=22 a=3 
------UCGACUGUUGUAUCCUUUGCgC---------------------------------------------------------------------------------- l=22 a=1 
------UCGACUGUUGUAUCCUUUGCACG--------------------------------------------------------------------------------- l=23 a=159 
------UCGACUGUUGUAUCCUUUGCACu--------------------------------------------------------------------------------- l=23 a=44 
------UCGACUGUUGUAUCCUUUGCACa--------------------------------------------------------------------------------- l=23 a=13 
------UCGACUGUUGUAUCCUUUGCACc--------------------------------------------------------------------------------- l=23 a=3 
------UCGcCUGUUGUAUCCUUUGCACG--------------------------------------------------------------------------------- l=23 a=1 
------UCGACUGUUGUAUCCUUcGCACG--------------------------------------------------------------------------------- l=23 a=1 
------UCuACUGUUGUAUCCUUUGCACG--------------------------------------------------------------------------------- l=23 a=1 
------UCGACUGUUGUAUCCcUUGCACG--------------------------------------------------------------------------------- l=23 a=1 
------UCGACUGUUGUgUCCUUUGCACG--------------------------------------------------------------------------------- l=23 a=1 
------UCGACUGUUGUAUCCUUUGCACGA-------------------------------------------------------------------------------- l=24 a=23 
------UCGACUGUUGUAUCCUUUGCACGu-------------------------------------------------------------------------------- l=24 a=11 
------UCGACUGUUGUAUCCUUUGCACGg-------------------------------------------------------------------------------- l=24 a=2 
------UCGACUGUUGUAUCCUUUGCACuA-------------------------------------------------------------------------------- l=24 a=1 
------UCGACUGUUGUAUCCUUUGCACaA-------------------------------------------------------------------------------- l=24 a=1 
------UCGACUGUUGUAUCCUUUGCACGAu------------------------------------------------------------------------------- l=25 a=5 
------UCGACUGUUGUAUCCUUUGCACGAa------------------------------------------------------------------------------- l=25 a=4 
------UCGACUGUUGUAUCCUUUGCACGAuA------------------------------------------------------------------------------ l=26 a=2 
-----AUCGACUGUUGUAUCCU---------------------------------------------------------------------------------------- l=17 a=1 
-----AUCGACUGUUGUAUCCUU--------------------------------------------------------------------------------------- l=18 a=1 
-----AUCGACUGUUGUAUCCUg--------------------------------------------------------------------------------------- l=18 a=1 
-----AUCGACUGUUGUAUCCUUUGCA----------------------------------------------------------------------------------- l=22 a=2 
-----cUCGACUGUUGUAUCCUUUGCA----------------------------------------------------------------------------------- l=22 a=1 
-----AUCGACUGUUGUAUCCUUUGCg----------------------------------------------------------------------------------- l=22 a=1 
-----AUCGACUGUUGUAUCCUUUGCAC---------------------------------------------------------------------------------- l=23 a=3 
-----AUCGACUGUUGUAUCCUUUGCACG--------------------------------------------------------------------------------- l=24 a=39 
-----gUCGACUGUUGUAUCCUUUGCACG--------------------------------------------------------------------------------- l=24 a=1 
-----AUCGACUGUUGUAUCCUUUGCACc--------------------------------------------------------------------------------- l=24 a=1 
-----AUCGACUGUUGUAUCCUUUGCACGA-------------------------------------------------------------------------------- l=25 a=11 
-----AUCGACUGUUGUAUCCUUUGCACGc-------------------------------------------------------------------------------- l=25 a=1 
-----AUCGACUGUUGUAUCCUUUGCACGAu------------------------------------------------------------------------------- l=26 a=1 
----UAUCGACUGUUGU--------------------------------------------------------------------------------------------- l=13 a=1 
----UAUCGACUGUUGUA-------------------------------------------------------------------------------------------- l=14 a=2 
----UAUCGACUGUUGUAU------------------------------------------------------------------------------------------- l=15 a=1 
----UAUCGACUGUUGUAUC------------------------------------------------------------------------------------------ l=16 a=1 
----UAUCGACUGUUGUAUCCU---------------------------------------------------------------------------------------- l=18 a=1 
----UAUCGACUGUUGUAUCCUU--------------------------------------------------------------------------------------- l=19 a=5 
----UgUCGACUGUUGUAUCCUU--------------------------------------------------------------------------------------- l=19 a=1 
----UAUCGACUGUUGUAUCCUc--------------------------------------------------------------------------------------- l=19 a=1 
----UAUCGACUGUUGUAUCCUUU-------------------------------------------------------------------------------------- l=20 a=32 
----UAUCGACUGUUGUAUCCUUc-------------------------------------------------------------------------------------- l=20 a=3 
----UAUCGACUGUUGUAUCCUUg-------------------------------------------------------------------------------------- l=20 a=1 
----UAUCGACUGUUGUAUCCgUU-------------------------------------------------------------------------------------- l=20 a=1 
----UAUCGACUGUUGUAUCCUUUc------------------------------------------------------------------------------------- l=21 a=2 
----UAUCGACUGUUGUAUCCUUUG------------------------------------------------------------------------------------- l=21 a=1 
----UAUCGACUGUUGUAUCCUUUGC------------------------------------------------------------------------------------ l=22 a=11 
----UAUCGACUGUUGUAUCCUUUGu------------------------------------------------------------------------------------ l=22 a=1 
----UAUCGACUGUUGUAUCCUUUGCA----------------------------------------------------------------------------------- l=23 a=18 
----UAUCGACUGUUGUAUCCUUUGCu----------------------------------------------------------------------------------- l=23 a=3 
----UAUCGACUGUUGUAUCCUUUGCg----------------------------------------------------------------------------------- l=23 a=1 
----UAUCGACUGUUGUAUCCUUUGCAC---------------------------------------------------------------------------------- l=24 a=67 
----UAUCGACUGUUGUAUCCUUUGCAu---------------------------------------------------------------------------------- l=24 a=6 
----UAUCGACUGUUGUAUCCUUUGCAa---------------------------------------------------------------------------------- l=24 a=2 
----UcUCGACUGUUGUAUCCUUUGCAC---------------------------------------------------------------------------------- l=24 a=1 
----UuUCGACUGUUGUAUCCUUUGCAC---------------------------------------------------------------------------------- l=24 a=1 
----UAUCGACUGUUGUAUCCUUcGCAC---------------------------------------------------------------------------------- l=24 a=1 
----UAUCGACUGUUGUAUCCUUUGCACG--------------------------------------------------------------------------------- l=25 a=589 
----UAUCGACUGUUGUAUCCUUUGCACa--------------------------------------------------------------------------------- l=25 a=41 
----UAUCGACUGUUGUAUCCcUUGCACG--------------------------------------------------------------------------------- l=25 a=4 
----UAUCGACUGUUGUAUCCUUUGCAuG--------------------------------------------------------------------------------- l=25 a=2 
----UAUCGACUGUUGUAUCCUUUGCACu--------------------------------------------------------------------------------- l=25 a=4 
----UAUCGACUGUUGUAUCCUUUGuACG--------------------------------------------------------------------------------- l=25 a=2 
----UAUCGACUGUUGUAUCCUUUGCgCG--------------------------------------------------------------------------------- l=25 a=1 
----UAUCGACcGUUGUAUCCUUUGCACG--------------------------------------------------------------------------------- l=25 a=2 
----UAUCGACUGUUGUAUCCUUUaCACG--------------------------------------------------------------------------------- l=25 a=1 
----UAUCGACUGUUGcAUCCUUUGCACG--------------------------------------------------------------------------------- l=25 a=1 
----UAUCuACUGUUGUAUCCUUUGCACG--------------------------------------------------------------------------------- l=25 a=1 
----UAUCGACUGUUGUAUCCUcUGCACG--------------------------------------------------------------------------------- l=25 a=3 
----UAUCGACUGUcGUAUCCUUUGCACG--------------------------------------------------------------------------------- l=25 a=1 
----UAUCGACUGUUGUAUCCUUUGCAaG--------------------------------------------------------------------------------- l=25 a=2 
----UuUCGACUGUUGUAUCCUUUGCACG--------------------------------------------------------------------------------- l=25 a=1 
----UAUCGuCUGUUGUAUCCUUUGCACG--------------------------------------------------------------------------------- l=25 a=1 
----UAUCGACUGUUGUgUCCUUUGCACG--------------------------------------------------------------------------------- l=25 a=1 
----UgUCGACUGUUGUAUCCUUUGCACG--------------------------------------------------------------------------------- l=25 a=2 
----cAUCGACUGUUGUAUCCUUUGCACG--------------------------------------------------------------------------------- l=25 a=1 
----UAUCGACUGcUGUAUCCUUUGCACG--------------------------------------------------------------------------------- l=25 a=1 
----UAUCGACUGUUGUcUCCUUUGCACG--------------------------------------------------------------------------------- l=25 a=1 
----UAUCGACUGUUGUAUCCUUcGCACG--------------------------------------------------------------------------------- l=25 a=1 
----UAUCGACUGUUGUAUCCUUUGCACGA-------------------------------------------------------------------------------- l=26 a=33 
----UAUCGACUGUUGUAUCCUUUGCACGu-------------------------------------------------------------------------------- l=26 a=6 
----cAUCGACUGUUGUAUCCUUUGCACGA-------------------------------------------------------------------------------- l=26 a=1 
----UAUCGACUGUUGUAUCCUUUGCACGg-------------------------------------------------------------------------------- l=26 a=2 
----UAUCGACUGUUGUAUCCUUUGCACGAa------------------------------------------------------------------------------- l=27 a=2 
----UAUCGACUGUUGUAUCCUUUGCACGAu------------------------------------------------------------------------------- l=27 a=8 
----UAUCGACUGUUGUAUCCUUUGCACGAg------------------------------------------------------------------------------- l=27 a=1 
----UAUCGACUGUUGUAUCCUUUGCACGACuU----------------------------------------------------------------------------- l=29 a=1 
---AUAUCGACUGUUGUAUCCUUUGCACG--------------------------------------------------------------------------------- l=26 a=2 

mb-01011
ax-1011011
ku-11
ss-101111111100
fn-111
```
