## Supplementary material for "Comprehensive re-analysis of hairpin RNAs in fungi reveals ancestral links": File S1: PID2126.abi_milRNA_12.SRR16308470.txt

```
species:   Agbis
pid:       PID2126
parent:    abi_milRNA_12
paralog:   a1
locus:     JH931616.1:1029366-1029463
matures:   ['CCGACCUUAGCUCAGUUGGAAGA', 'UUCGAACCAGGCAGGUCGGAU']
srr:       SRR16308470
genome:    /Users/jax/+Genomes/Fungal_genomes/Agbis.GCA_000300575.1_Agabi_varbisH97_2_genomic.fa
alignment: /media/data/njohnson/+SeqLibraries/FunHP_libraries/Marin2022-zo.SRR16308470.cram
call:      samtools view /media/data/njohnson/+SeqLibraries/FunHP_libraries/Marin2022-zo.SRR16308470.cram JH931616.1:1029366-1029463

3 out of bounds
2617 alignments
2617 proper strand
1315 stranded perfect matches

*************************                                           ***********************       
AACCGACCUUAGCUCAGUUGGAAGAGCGUCAGACUGUAAUAGGAUACCUGCUAUAUCUGAAUGUCGCCUGUUCGAACCAGGCAGGUCGGAUUUAUUGU
..(((((((..(((..(((.(((.(((((((((.((((.((((...)))).)))))))))....)).)).))).)))..)))))))))).........
--CCGACCUUAGCUCAGUUGGAAGA------------------------------------------------------------------------- l=23 a=205 c
----------------------------------------------------------------------UUCGAACCAGGCAGGUCGGAU------- l=21 a=0 c*
--CCGACCUUAGCUCAGUUGGAAGA------------------------------------------------------------------------- l=23 a=205 ma
----------------------------------------------------------------------UUCGAACCAGGCAGGUCGGAU------- l=21 a=0 ma*

--CCGACCUUAGC------------------------------------------------------------------------------------- l=11 a=1 
--CCGACCUUAGCU------------------------------------------------------------------------------------ l=12 a=7 
--CCGACCUUAGCUu----------------------------------------------------------------------------------- l=13 a=1 
--CCGACCUUuGCUC----------------------------------------------------------------------------------- l=13 a=1 
--CCGACCUUAGCUC----------------------------------------------------------------------------------- l=13 a=11 
--CCGACCUUAGuUC----------------------------------------------------------------------------------- l=13 a=5 
--CCGACCUUAGCUa----------------------------------------------------------------------------------- l=13 a=1 
--CCGgCCUUAGCUCA---------------------------------------------------------------------------------- l=14 a=1 
--CCGACCUUAGCUCg---------------------------------------------------------------------------------- l=14 a=1 
--CCGACCUUAGCUCA---------------------------------------------------------------------------------- l=14 a=7 
--CCGcCCUUAGCUCA---------------------------------------------------------------------------------- l=14 a=1 
--CCGACCUUAGCUCAG--------------------------------------------------------------------------------- l=15 a=115 
--CCGACCUUAGCUCAa--------------------------------------------------------------------------------- l=15 a=1 
--CuGACCUUAGCUCAG--------------------------------------------------------------------------------- l=15 a=1 
--CCGACCUUAGuUCAG--------------------------------------------------------------------------------- l=15 a=1 
--CCGACCUUAaCUCAG--------------------------------------------------------------------------------- l=15 a=1 
--CCGACCUUAGCUCAGg-------------------------------------------------------------------------------- l=16 a=5 
--CCGACCUUAGCUCAGU-------------------------------------------------------------------------------- l=16 a=103 
--CCaACCUUAGCUCAGU-------------------------------------------------------------------------------- l=16 a=1 
--CCGACCUUAGCUCAGc-------------------------------------------------------------------------------- l=16 a=15 
--CCGACCUUAaCUCAGU-------------------------------------------------------------------------------- l=16 a=2 
--CCGACCUUAGCUCAGUg------------------------------------------------------------------------------- l=17 a=1 
--CCGACCUUAGCUCAGUU------------------------------------------------------------------------------- l=17 a=10 
--CCGACCUUAGCUCAGUc------------------------------------------------------------------------------- l=17 a=2 
--CCGACCUUAGCUCAGUUa------------------------------------------------------------------------------ l=18 a=3 
--CCGACCUUAGCUCAGUUG------------------------------------------------------------------------------ l=18 a=57 
--CCGACCUUAaCUCAGUUG------------------------------------------------------------------------------ l=18 a=1 
--CCGACCUUAGCUCAGUUu------------------------------------------------------------------------------ l=18 a=1 
--CCGACCUUAGCUCAGUUGG----------------------------------------------------------------------------- l=19 a=63 
--CuGACCUUAGCUCAGUUGG----------------------------------------------------------------------------- l=19 a=1 
--CCGACCUUAGCUCAGUUGc----------------------------------------------------------------------------- l=19 a=1 
--aCGACCUUAGCUCAGUUGG----------------------------------------------------------------------------- l=19 a=1 
--CCGACCUUAGCUCAGUUGa----------------------------------------------------------------------------- l=19 a=1 
--CCGACCcUAGCUCAGUUGG----------------------------------------------------------------------------- l=19 a=1 
--CCGACCUUAGCUCAGUUGGA---------------------------------------------------------------------------- l=20 a=58 
--CCGACCUUAGCUCAGUUGGu---------------------------------------------------------------------------- l=20 a=2 
--CCGACCUUAGCUCAGUUGGg---------------------------------------------------------------------------- l=20 a=4 
--CCGgCCUUAGCUCAGUUGGA---------------------------------------------------------------------------- l=20 a=1 
--CCGACCUUAGCUCAGcUGGA---------------------------------------------------------------------------- l=20 a=1 
--CCGACCUUAGCUCAGUUGGAA--------------------------------------------------------------------------- l=21 a=59 
--CCGACCUUAaCUCAGUUGGAA--------------------------------------------------------------------------- l=21 a=2 
--CCGACCUUAGCUCAGUUGGgA--------------------------------------------------------------------------- l=21 a=2 
--CCGACCUUAGCUCAGUUGGAg--------------------------------------------------------------------------- l=21 a=2 
--CCGACCUUAGCUCAGUcGGAA--------------------------------------------------------------------------- l=21 a=1 
--CCGACCUUAGCUCAGUUGGAAG-------------------------------------------------------------------------- l=22 a=17 
--CCGACCUUAGCUCgGUUGGAAG-------------------------------------------------------------------------- l=22 a=1 
--CCGACCUUgGCUCAGUUGGAAG-------------------------------------------------------------------------- l=22 a=1 
--CCGACCUUAGCUCAGUUGGAAGA------------------------------------------------------------------------- l=23 a=205 (c,ma)
--CCGACCUUAaCUCAGUUGGAAGA------------------------------------------------------------------------- l=23 a=2 
--CCGACCUUAGCUCgGUUGGAAGA------------------------------------------------------------------------- l=23 a=1 
--CCGACCUUAGCUCAGUUGGAAGg------------------------------------------------------------------------- l=23 a=9 
--CCGACCUUAGCUCAGUUGGAgGA------------------------------------------------------------------------- l=23 a=2 
--CCGACCUUAcCUCAGUUGGAAGA------------------------------------------------------------------------- l=23 a=1 
--CCGgCCUUAGCUCAGUUGGAAGA------------------------------------------------------------------------- l=23 a=1 
--CuGACCUUAGCUCAGUUGGAAGA------------------------------------------------------------------------- l=23 a=2 
--CCGACCUUAGCUCAGUUGGAAGu------------------------------------------------------------------------- l=23 a=2 
--CCGACCUUAGCUCAGUUGGAAGAG------------------------------------------------------------------------ l=24 a=5 
--CCGACCUUAGCUCAGUUGGAAGAGC----------------------------------------------------------------------- l=25 a=74 
--CCGACCUUAGCUCAGUUGGAAGAGu----------------------------------------------------------------------- l=25 a=14 
--CCGgCCUUAGCUCAGUUGGAAGAGC----------------------------------------------------------------------- l=25 a=1 
--CCGACCUUgGCUCAGUUGGAAGAGC----------------------------------------------------------------------- l=25 a=1 
--CCGACCUUAGCUCAGUUGGAAGAcC----------------------------------------------------------------------- l=25 a=1 
--CCGACCUUAcCUCAGUUGGAAGAGC----------------------------------------------------------------------- l=25 a=1 
--CCGACCUUAGCUCAGUUGGAAGAGCu---------------------------------------------------------------------- l=26 a=1 
--CCGACCUUAGCUCAGUUGGAAGAGCGUCAGACU--------------------------------------------------------------- l=33 a=2 
--CCGACCUUAGCUCAGUUGGAAGAGCaUCAGACUG-------------------------------------------------------------- l=34 a=1 
---CGACCUUAGCUCAGU-------------------------------------------------------------------------------- l=15 a=1 
---CGACCUUAGCUCAGUUGG----------------------------------------------------------------------------- l=18 a=1 
---CGACCUUAGCUCAGUUGGAAGA------------------------------------------------------------------------- l=22 a=1 
--------------------GAAGAGCGUCAGACUGUAAUAGGA------------------------------------------------------ l=24 a=1 
---------------------AAGAGCuUCAGACUG-------------------------------------------------------------- l=15 a=1 
----------------------AGAGCGUCAGACU--------------------------------------------------------------- l=13 a=1 
-----------------------GAGCGUCAGACU--------------------------------------------------------------- l=12 a=2 
---------------------------------------UAGGAUACCUGCUAU-------------------------------------------- l=15 a=2 
----------------------------------------------CCUGCUAUAUCUGAAU------------------------------------ l=16 a=1 
----------------------------------------------CCUGCUAUAUCUGAAUGUCGCCUGUUCGAACCAGGCAGGUCGGA-------- l=44 a=1 
----------------------------------------------CCUGCUAUAUCUGAAUGUCGCCUGUUCGAACCAGGCAGGUCGGgUU------ l=46 a=1 
------------------------------------------------UGCUAUAUCUGAAUGUCGCCUG---------------------------- l=22 a=1 
--------------------------------------------------CUAaAUCUGAAUGUCGCCUGUUCGAACCAGGCAGGUCGGA-------- l=40 a=1 
---------------------------------------------------UAaAUCUGAAUGUC--------------------------------- l=14 a=16 
---------------------------------------------------UAaAUCUGAAUGUCG-------------------------------- l=15 a=1 
---------------------------------------------------UAaAUCUGAAUGUCGC------------------------------- l=16 a=12 
---------------------------------------------------UAaAUCUGAAUGUCGCC------------------------------ l=17 a=27 
---------------------------------------------------UAaAUCUGAAUGUCGCCU----------------------------- l=18 a=2 
---------------------------------------------------UAaAUCUGAAUGUCGCCUG---------------------------- l=19 a=2 
---------------------------------------------------UAaAUCUGAAUGUCGCCUGU--------------------------- l=20 a=19 
---------------------------------------------------UAaAUCUGAAUGUCGCCUGUU-------------------------- l=21 a=16 
---------------------------------------------------UAaAUCUGAAUGUCGCCUGUUC------------------------- l=22 a=17 
---------------------------------------------------UAaAUCUGAAUGUCGCCUGUUCG------------------------ l=23 a=16 
---------------------------------------------------UAaAUCUGAAUGUCGCCUGUUCGAA---------------------- l=25 a=1 
---------------------------------------------------UAaAUCUGAAUGUCGCCUGUUCGAAC--------------------- l=26 a=1 
---------------------------------------------------UAaAUCUGAAUGUCGCCUGUUCGAACC-------------------- l=27 a=7 
---------------------------------------------------UAaAUCUGAAUGUCGCCUGUUCGAACCA------------------- l=28 a=1 
---------------------------------------------------UAaAUCUGAAUGUCGCCUGUUCGAACCAG------------------ l=29 a=3 
---------------------------------------------------UAaAUCUGAAUGUCGCCUGUUCGAACCAGG----------------- l=30 a=1 
---------------------------------------------------UAaAUCUGAAUGUCGCCUGUUCGAACCAGGC---------------- l=31 a=14 
---------------------------------------------------UAaAUCUGAAUGUCGCCUGUUCGAACCAGGCA--------------- l=32 a=30 
---------------------------------------------------UAaAUCUGAAUGUCGCCUGUUCGAACCAGGCAG-------------- l=33 a=3 
---------------------------------------------------UAaAUCUGAAUGUCGCCUGUUCGAACCAGGCAGG------------- l=34 a=50 
---------------------------------------------------UAaAUCUGAAUGUCGCCUGUUCGAACCAGGCAGGU------------ l=35 a=7 
---------------------------------------------------UAaAUCUGAAUGUCGCCUGUUCGAACCAGGCAGGUC----------- l=36 a=88 
---------------------------------------------------UAaAUCUGAAUGUCGCCUGUUCGAACCAGGCAGGUCG---------- l=37 a=14 
---------------------------------------------------UAaAUCUGAAUGUCGCCUGUUCGAACCAGGCAGGUCGG--------- l=38 a=21 
---------------------------------------------------UAaAUCUGAAUGUCGCCUGUUCGAACCAGGCAGGUCGGA-------- l=39 a=94 
---------------------------------------------------UAaAUCUGAAUGUCGCCUGUUCGAACCAGGCAGGUCGGAU------- l=40 a=2 
----------------------------------------------------AaAUCUGAAUGUCGC------------------------------- l=15 a=3 
----------------------------------------------------AaAUCUGAAUGUCGCC------------------------------ l=16 a=1 
----------------------------------------------------AaAUCUGAAUGUCGCCU----------------------------- l=17 a=1 
----------------------------------------------------AaAUCUGAAUGUCGCCUGU--------------------------- l=19 a=3 
----------------------------------------------------AaAUCUGAAUGUCGCCUGUU-------------------------- l=20 a=1 
----------------------------------------------------AaAUCUGAAUGUCGCCUGUUCG------------------------ l=22 a=2 
----------------------------------------------------AaAUCUGAAUGUCGCCUGUUCGAACC-------------------- l=26 a=3 
----------------------------------------------------AaAUCUGAAUGUCGCCUGUUCGAACCAGG----------------- l=29 a=1 
----------------------------------------------------AaAUCUGAAUGUCGCCUGUUCGAACCAGGC---------------- l=30 a=1 
----------------------------------------------------AaAUCUGAAUGUCGCCUGUUCGAACCAGGCA--------------- l=31 a=5 
----------------------------------------------------AaAUCUGAAUGUCGCCUGUUCGAACCAGGCAG-------------- l=32 a=1 
----------------------------------------------------AaAUCUGAAUGUCGCCUGUUCGAACCAGGCAGG------------- l=33 a=11 
----------------------------------------------------AaAUCUGAAUGUCGCCUGUUCGAACCAGGCAGGU------------ l=34 a=2 
----------------------------------------------------AaAUCUGAAUGUCGCCUGUUCGAACCAGGCAGGUC----------- l=35 a=22 
----------------------------------------------------AaAUCUGAAUGUCGCCUGUUCGAACCAGGCAGGUCG---------- l=36 a=4 
----------------------------------------------------AaAUCUGAAUGUCGCCUGUUCGAACCAGGCAGGUCGG--------- l=37 a=1 
----------------------------------------------------AaAUCUGAAUGUCGCCUGUUCGAACCAGGCAGGUCGGA-------- l=38 a=5 
-----------------------------------------------------aAUCUGAAUGUCGCCU----------------------------- l=16 a=4 
-----------------------------------------------------aAUCUGAAUGUCGCCUGU--------------------------- l=18 a=9 
-----------------------------------------------------aAUCUGAAUGUCGCCUGUU-------------------------- l=19 a=8 
-----------------------------------------------------aAUCUGAAUGUCGCCUGUUC------------------------- l=20 a=2 
-----------------------------------------------------aAUCUGAAUGUCGCCUGUUCG------------------------ l=21 a=4 
-----------------------------------------------------aAUCUGAAUGUCGCCUGUUCGAACCAG------------------ l=27 a=2 
-----------------------------------------------------aAUCUGAAUGUCGCCUGUUCGAACCAGG----------------- l=28 a=1 
-----------------------------------------------------aAUCUGAAUGUCGCCUGUUCGAACCAGGC---------------- l=29 a=12 
-----------------------------------------------------aAUCUGAAUGUCGCCUGUUCGAACCAGGCA--------------- l=30 a=21 
-----------------------------------------------------UcUCUGAAUGUCGCCUGUUCGAACCAGGCA--------------- l=30 a=1 
-----------------------------------------------------aAUCUGAAUGUCGCCUGUUCGAACCAGGCAG-------------- l=31 a=2 
-----------------------------------------------------aAUCUGAAUGUCGCCUGUUCGAACCAGGCAGG------------- l=32 a=491 
-----------------------------------------------------UAUCUGAAUGUCGCCUGUUCGAACCAGGCAGG------------- l=32 a=1 
-----------------------------------------------------aAUCUGAAUGUCGCCUGUUCGAACCAGGCAGGU------------ l=33 a=12 
-----------------------------------------------------aAUCUGAAUGUCGCCUGUUCGAACCAGGCAGGUC----------- l=34 a=26 
-----------------------------------------------------UcUCUGAAUGUCGCCUGUUCGAACCAGGCAGGUC----------- l=34 a=1 
-----------------------------------------------------aAUCUGAAUGUCGCCUGUUCGAACCAGGCAGGUCG---------- l=35 a=4 
-----------------------------------------------------UcUCUGAAUGUCGCCUGUUCGAACCAGGCAGGUCG---------- l=35 a=1 
-----------------------------------------------------aAUCUGAAUGUCGCCUGUUCGAACCAGGCAGGUCGG--------- l=36 a=2 
-----------------------------------------------------aAUCUGAAUGUCGCCUGUUCGAACCAGGCAGGUCGGA-------- l=37 a=8 
-----------------------------------------------------UAUCUGgAUGUCGCCUGUUCGAACCAGGCAGGUCGGAU------- l=38 a=1 
------------------------------------------------------AUCUGAAUGUCGCCUGU--------------------------- l=17 a=2 
------------------------------------------------------AUCUGAAUGUCGCCUGUUCGAACCAGGC---------------- l=28 a=2 
------------------------------------------------------AUCUGAAUGUCGCCUGUUCGAACCAGGCA--------------- l=29 a=2 
------------------------------------------------------AUCUGAAUGUCGCCUGUUCGAACCAGGCAG-------------- l=30 a=1 
------------------------------------------------------AUCUGAAUGUCGCCUGUUCGAACCAGGCAGG------------- l=31 a=27 
------------------------------------------------------cUCUGAAUGUCGCCUGUUCGAACCAGGCAGG------------- l=31 a=5 
------------------------------------------------------AUCUGAAUGUCGCCUGUUCGAACCAGGuAGG------------- l=31 a=1 
------------------------------------------------------cUCUGAAUGUCGCCUGUUCGAACCAGGCAGGUC----------- l=33 a=1 
------------------------------------------------------AUCUGAAUGUCGCCUGUUCGAACCAGGCAGGUu----------- l=33 a=1 
------------------------------------------------------AUCUGAAUGUCGCCUGUUCGAACCAGGCAGGUCGG--------- l=35 a=1 
------------------------------------------------------AUCUGAAUGUCGCCUGUUCGAACCAGGCAGGUCGGA-------- l=36 a=2 
------------------------------------------------------cUCUGAAUGUCGCCUGUUCGAACCAGGCAGGUCGGA-------- l=36 a=1 
-------------------------------------------------------UCUGAAUGUCGCCUG---------------------------- l=15 a=1 
-------------------------------------------------------UCUGAAUGUCGCCUGg--------------------------- l=16 a=3 
-------------------------------------------------------UCUGAAUGUCGCCUGU--------------------------- l=16 a=19 
-------------------------------------------------------UCUGAgUGUCGCCUGU--------------------------- l=16 a=1 
-------------------------------------------------------UCUGAAUGUCGCCUGUU-------------------------- l=17 a=5 
-------------------------------------------------------UCUGAAUGUCGCCUGUUC------------------------- l=18 a=4 
-------------------------------------------------------UCUGAAUGUCGCCUGUUCG------------------------ l=19 a=4 
-------------------------------------------------------UCUGAAUGUCGCCUGUUCGAACCAGGC---------------- l=27 a=1 
-------------------------------------------------------UCUGAAUGUCGCCUGUUCGAACCAGGCA--------------- l=28 a=1 
-------------------------------------------------------UCUGAAUGUCGCCUGUUCGAACCAGGCAG-------------- l=29 a=6 
-------------------------------------------------------UCUGAAUGUCGCCUGUUCGAACCAGGCAGG------------- l=30 a=43 
-------------------------------------------------------UCUGAAcGUCGCCUGUUCGAACCAGGCAGG------------- l=30 a=1 
-------------------------------------------------------UCUGAAUGUCGCCUGUcCGAACCAGGCAGG------------- l=30 a=1 
-------------------------------------------------------UCUGAAUGUCGCCUGUUCGAACCAGGCAGGc------------ l=31 a=1 
-------------------------------------------------------UCUGAAUGUCGCCUGUUCGAACCAGGCAGGU------------ l=31 a=2 
-------------------------------------------------------UCUGAAUGUCGCCUGUUCGAACCgGGCAGGU------------ l=31 a=1 
-------------------------------------------------------UCUGAAUGUCGCCUGUUCGAACCAGGCAGGUC----------- l=32 a=6 
-------------------------------------------------------UCUGAAUGUCGCCUGUUCGAACCAGGCAGGUCG---------- l=33 a=4 
-------------------------------------------------------UCUGAAUGUCGCCUGUUCGAACCAGGCAGGUCGG--------- l=34 a=1 
-------------------------------------------------------UCUGAAUGUCGCCUGUUCGAACCAGGCAGGUCGGA-------- l=35 a=19 
-------------------------------------------------------UCUGAAUGUCGCCUGUUCGAACCAGGCAGGUCGGc-------- l=35 a=1 
-------------------------------------------------------UCUGAAUaUCGCCUGUUCGAACCAGGCAGGUCGGA-------- l=35 a=1 
-------------------------------------------------------UCUGAAUGUCGCCUGUUCGAACCAGGCAuGUCGGA-------- l=35 a=1 
-------------------------------------------------------UCUGAAUGUCGCCUGUUCGAACCAGGCAGGUCGGAU------- l=36 a=4 
--------------------------------------------------------CUGAAUGUCGCCUGU--------------------------- l=15 a=3 
--------------------------------------------------------CUGAAUGUCGCCUGUUCGAACCAGGCAGG------------- l=29 a=3 
--------------------------------------------------------CUGAAUGUCGCCUGUUCGAACCAGGCAGGUC----------- l=31 a=1 
--------------------------------------------------------CUGAAUGUCGCCUGUUCGAACCAGGCAGGUCG---------- l=32 a=1 
--------------------------------------------------------CUGAAUGUCGCCUGUUCGAACCAGGCAGGUCGGA-------- l=34 a=3 
--------------------------------------------------------CUGAAUGUCGCCUGUUCGAACCAGGCuGGUCGGA-------- l=34 a=1 
--------------------------------------------------------CUGAAUGUCGCCUGUUCGAACCAGGCAGGUCGGAU------- l=35 a=1 
---------------------------------------------------------UGAAUGUCGCCUGUUCGA----------------------- l=18 a=1 
---------------------------------------------------------UGAgUGUCGCCUGUUCGAACCAGG----------------- l=24 a=1 
---------------------------------------------------------UGAAUGUCGCCUGUUCGAACCAGGCAGG------------- l=28 a=1 
---------------------------------------------------------UGAAUGUCGCCUGUUCGAACCAGGCAGGU------------ l=29 a=1 
---------------------------------------------------------UGAAUGUCGCCUGUUCGAACCAGGCAGGUC----------- l=30 a=1 
---------------------------------------------------------UGAAUGUCGCCUGUUCGAACCAGGCAGGUCGG--------- l=32 a=1 
---------------------------------------------------------UGAAUGUCGCCUGUUCGAACCAGGCAGGUCGu--------- l=32 a=1 
---------------------------------------------------------UGAAUGUCGCCUGUUCGAACCAGGCAGGUCGGA-------- l=33 a=5 
---------------------------------------------------------UGAgUGUCGCCUGUUCGAACCAGGCAGGUCGGA-------- l=33 a=1 
---------------------------------------------------------UGAAUGUCGCCUGUUCGAACCAGGCAGGUCGGAU------- l=34 a=1 
---------------------------------------------------------UGAAUGUCGCCUGUUCGAACCAGGCAGGUCGGAUU------ l=35 a=1 
----------------------------------------------------------GAAUGUCGCCUGUU-------------------------- l=14 a=1 
----------------------------------------------------------GAAUGUCGCCUGUUCG------------------------ l=16 a=2 
----------------------------------------------------------GAAUGUCGCCUGUUCGAg---------------------- l=18 a=1 
----------------------------------------------------------GAAUGUCGCCUGUUCGAACCAGGC---------------- l=24 a=1 
----------------------------------------------------------GAAUGUCGCCUGUUCGAACCAGGCAGGUCGGA-------- l=32 a=3 
----------------------------------------------------------GAAUGUCGCCUGUUCGAACCAGGCAGGUCGGu-------- l=32 a=1 
----------------------------------------------------------GAAUGUCGCCUGUUCGAACCAGGCAGGUCGGAU------- l=33 a=1 
-----------------------------------------------------------AAUGUCGCCUGUUCGAACCAGGCAGGUC----------- l=28 a=2 
-----------------------------------------------------------AAUGUCGCCUGUUCGAACCAGGCAGGUCGGA-------- l=31 a=2 
-----------------------------------------------------------AAUGUCGCCUGUUCGAACCAGGCAGGUCGGAU------- l=32 a=1 
------------------------------------------------------------AUGUCGCCUGUUCG------------------------ l=14 a=1 
------------------------------------------------------------AUGUCGCCUGUUCGAACCAG------------------ l=20 a=1 
------------------------------------------------------------AUGUCGCCUGUUCGAACCAGGCAGGUCGG--------- l=29 a=1 
------------------------------------------------------------AUGUCGCCUGUUCGAACCAGGCAGGUCGGu-------- l=30 a=1 
------------------------------------------------------------AUGUCGCCUGUUCGAACCAGGCAGGUCGGA-------- l=30 a=2 
------------------------------------------------------------AUGUCGCCUGUUCGAACCAGGCAGGUCGGAg------- l=31 a=1 
------------------------------------------------------------AUGUCGCCUGUUCGAACCAGGCAGGUCGGAU------- l=31 a=1 
-------------------------------------------------------------UGUCGCCUGUU-------------------------- l=11 a=2 
-------------------------------------------------------------UGUCGCCUGUUC------------------------- l=12 a=1 
-------------------------------------------------------------UGUCGCCUGUUCG------------------------ l=13 a=17 
-------------------------------------------------------------UGUCGCCUGUUCGAACCAGGC---------------- l=21 a=2 
-------------------------------------------------------------UGUCGCCUGUUCGAACCAGGCAGGUC----------- l=26 a=1 
-------------------------------------------------------------UGUCGCCUGUUCGAACCAGGCAGGUCGG--------- l=28 a=29 
-------------------------------------------------------------UGUCGCCUGUUCGAACCAGGCAGGUCGa--------- l=28 a=2 
-------------------------------------------------------------UGUCGCCUGUUCGAACCAGGCAGGUCGu--------- l=28 a=1 
-------------------------------------------------------------UGUCGCCUGUUCGAgCCAGGCAGGUCGG--------- l=28 a=1 
-------------------------------------------------------------UGUCGCCUGUUCGAACCAGGCAGGUCGGA-------- l=29 a=157 
-------------------------------------------------------------UGUCGCCUGUUCGAgCCAGGCAGGUCGGA-------- l=29 a=1 
-------------------------------------------------------------UGUCGCCUGUUCGAACCAGGCAuGUCGGA-------- l=29 a=1 
-------------------------------------------------------------UGUCGCCUGUUCGAACCAGGCAGGUCGGu-------- l=29 a=1 
-------------------------------------------------------------UGUCGCCUGUUCGAACCAGGCAGGUCGGg-------- l=29 a=3 
-------------------------------------------------------------UGUCGCCUGUUCGgACCAGGCAGGUCGGA-------- l=29 a=1 
-------------------------------------------------------------UGUCGCCUGcUCGAACCAGGCAGGUCGGA-------- l=29 a=1 
-------------------------------------------------------------UGUCGCCUGUUCGAACCAGGuAGGUCGGA-------- l=29 a=1 
-------------------------------------------------------------UGUCGCCUGUUCGAACCAGGCAGGUCGGAa------- l=30 a=1 
-------------------------------------------------------------UGUCGCCUGUUCGAACCAGGCAGGUCGGAU------- l=30 a=35 
-------------------------------------------------------------UGUCGCCUGUUCGAACCAGGCAGGUCGGgU------- l=30 a=1 
-------------------------------------------------------------UGcCGCCUGUUCGAACCAGGCAGGUCGGAU------- l=30 a=1 
-------------------------------------------------------------UGUCGCCUGUUCGAACCcGGCAGGUCGGAUU------ l=31 a=1 
-------------------------------------------------------------UGUCGCCUGUUCGAACCAGGCAGGUCGGAUc------ l=31 a=1 
-------------------------------------------------------------UGUCGCCUGUUCGAACCAGGCAGGUCGGAUU------ l=31 a=1 
--------------------------------------------------------------GUCGCCUGUUC------------------------- l=11 a=1 
--------------------------------------------------------------GUCGCCUGUUCG------------------------ l=12 a=5 
--------------------------------------------------------------GUCGCCUGUUCGAACCAGGC---------------- l=20 a=2 
--------------------------------------------------------------GUCGCCUGUUCGAACCAGGCAGGUCGG--------- l=27 a=4 
--------------------------------------------------------------GUCGCCUGUUCGAACCAGGCAGGUCGGA-------- l=28 a=14 
--------------------------------------------------------------GUCGCCUGUUCGuACCAGGCAGGUCGGA-------- l=28 a=1 
--------------------------------------------------------------GUCGCCUGUUCGAACCAGGCAGGUCGGAU------- l=29 a=3 
---------------------------------------------------------------UCGCCUGUUCG------------------------ l=11 a=1 
----------------------------------------------------------------CGCCUGUUCGAACCAGGCAGGUCGGA-------- l=26 a=2 
-----------------------------------------------------------------GCCUGUUCGAACCA------------------- l=14 a=1 
-----------------------------------------------------------------------UCGAACCAGGC---------------- l=11 a=1 
------------------------------------------------------------------------CGAACCAGGCAGGUCGGA-------- l=18 a=1 
-------------------------------------------------------------------------GAACCAGGCAGGUCGGA-------- l=17 a=1 
--------------------------------------------------------------------------AACCAGGCAGGUCGGA-------- l=16 a=1 
---------------------------------------------------------------------------ACCAGGCAGGUCGGA-------- l=15 a=1 
----------------------------------------------------------------------------CCAGGCAGGUC----------- l=11 a=1 
----------------------------------------------------------------------------CCAGGCAGGUCGG--------- l=13 a=3 
----------------------------------------------------------------------------CCAGGCAGGUCGGA-------- l=14 a=16 
----------------------------------------------------------------------------CCAGGCAGGUCGGAU------- l=15 a=1 
-----------------------------------------------------------------------------CAGGCAGGUCGGA-------- l=13 a=1 
-----------------------------------------------------------------------------CAGGCAGGUCGGAU------- l=14 a=1 
------------------------------------------------------------------------------AGGCAGGUCGGA-------- l=12 a=1 
-------------------------------------------------------------------------------GGCAGGUCGGA-------- l=11 a=1 

mb-01011
ax-1011011
ku-11
ss-101111101100
fn-111
```
