## Supplementary material for "Comprehensive re-analysis of hairpin RNAs in fungi reveals ancestral links": File S1: PID2127.abi_milRNA_12.SRR16308470.txt

```
species:   Agbis
pid:       PID2127
parent:    abi_milRNA_12
paralog:   a2
locus:     JH931607.1:1521525-1521616
matures:   ['CCGACCUUAGCUCAGUUGGAAGA', 'UUCGAACCAGGCAGGUCGGAU']
srr:       SRR16308470
genome:    /Users/jax/+Genomes/Fungal_genomes/Agbis.GCA_000300575.1_Agabi_varbisH97_2_genomic.fa
alignment: /media/data/njohnson/+SeqLibraries/FunHP_libraries/Marin2022-zo.SRR16308470.cram
call:      samtools view /media/data/njohnson/+SeqLibraries/FunHP_libraries/Marin2022-zo.SRR16308470.cram JH931607.1:1521525-1521616

13 out of bounds
184 alignments
184 proper strand
119 stranded perfect matches

*************************                                            ***********************
AGCCGACCUUAGCUCAGUUGGAAGAGCGUCAGACUGUAACUGGAUACCUGAGCGCAUCUGAAUGUCGCCUGUUCGAACCAGGCAGGUCGGAU
..(((((((..(((..(((.(((.(((((((((.(((....((...)).....))))))))....)).)).))).)))..))))))))))..
--CCGACCUUAGCUCAGUUGGAAGA------------------------------------------------------------------- l=23 a=16 c
-----------------------------------------------------------------------UUCGAACCAGGCAGGUCGGAU l=21 a=0 c*
--CCGACCUUAGCUCAGUUGGAAGA------------------------------------------------------------------- l=23 a=16 ma
-----------------------------------------------------------------------UUCGAACCAGGCAGGUCGGAU l=21 a=0 ma*

-GCCGACCUUAGCUCAGUU------------------------------------------------------------------------- l=18 a=1 
-GCCGACCUUAGCUCAGUUGGAAGAGCGU--------------------------------------------------------------- l=28 a=1 
-GCCGACCUUAGCUCAGUUGGAAGAGCGUCAGACUGUAA----------------------------------------------------- l=38 a=1 
--CCGACCUUAGCUC----------------------------------------------------------------------------- l=13 a=1 
--CCGACCUUAGCUCA---------------------------------------------------------------------------- l=14 a=1 
--CCGACCUUAGCUCAG--------------------------------------------------------------------------- l=15 a=8 
--CCGACCUUAGCUCAGU-------------------------------------------------------------------------- l=16 a=5 
--CCGACCUUAGCUCAGg-------------------------------------------------------------------------- l=16 a=1 
--CCGACCUUAGCUCAGc-------------------------------------------------------------------------- l=16 a=2 
--CCGACCUUAGCUCAGUU------------------------------------------------------------------------- l=17 a=2 
--CCGACCUUAGCUCAGUUG------------------------------------------------------------------------ l=18 a=6 
--CCGACCUUAGCUCAGUaG------------------------------------------------------------------------ l=18 a=1 
--CCGACCUUAGCUCAGUUGG----------------------------------------------------------------------- l=19 a=2 
--CCGACCUUAGCUCAGUUGGA---------------------------------------------------------------------- l=20 a=2 
--CCGACCUUAGCUCAGUUGGAA--------------------------------------------------------------------- l=21 a=3 
--CCGACCUUAGCUCAGUUGGAg--------------------------------------------------------------------- l=21 a=1 
--CCGACCUUAGCUCAGUUGGAAG-------------------------------------------------------------------- l=22 a=3 
--CCGACCUUAGCUCAGUUGGAAGA------------------------------------------------------------------- l=23 a=16 (c,ma)
--CCGACCUUAaCUCAGUUGGAAGA------------------------------------------------------------------- l=23 a=1 
--CCGACCUUAcCUCAGUUGGAAGA------------------------------------------------------------------- l=23 a=1 
--CCGACCUUAGCUCAGUUGGAAGAGC----------------------------------------------------------------- l=25 a=4 
--CCGACCUUAGCUCAGUUGGAAGAGu----------------------------------------------------------------- l=25 a=2 
-----------------------GAGCGUCAGACUGUAACUG-------------------------------------------------- l=19 a=1 
------------------------------AGACUGUAACUGGAU----------------------------------------------- l=15 a=1 
--------------------------------ACUGUAACUGGAUACCUGAGC--------------------------------------- l=21 a=1 
-------------------------------------AACUGGAUACCUGAGCGC------------------------------------- l=18 a=1 
---------------------------------------CUGGAUACCUG------------------------------------------ l=11 a=1 
---------------------------------------CUGGAUACCUGAG---------------------------------------- l=13 a=4 
---------------------------------------CUGGAUACCUGAGCG-------------------------------------- l=15 a=1 
---------------------------------------CUGGAUACCUGAGCGC------------------------------------- l=16 a=4 
---------------------------------------uUGGAUACCUGAGCGC------------------------------------- l=16 a=1 
----------------------------------------UGGAUACCUGAGCGC------------------------------------- l=15 a=1 
----------------------------------------UGGAUACCUGAGCGCc------------------------------------ l=16 a=1 
----------------------------------------UGGAUACCUGAGCGCu------------------------------------ l=16 a=1 
----------------------------------------UGGAUACCUGAGCGCAaC---------------------------------- l=18 a=1 
----------------------------------------UGGAUACCUGAGCGCAUCUG-------------------------------- l=20 a=1 
--------------------------------------------UACCUGAGCGC------------------------------------- l=11 a=1 
--------------------------------------------UACCUGAGCGCAUCUGAAUG---------------------------- l=20 a=1 
----------------------------------------------CCUGAGCGCAUCUGAAUGU--------------------------- l=19 a=1 
---------------------------------------------------GCGCAUCUGAAUGcCGCCUGU-------------------- l=21 a=1 
----------------------------------------------------CGCAUCUGAAUGUCGCCUGUUCGAACCAGGCAGGUC---- l=36 a=1 
-----------------------------------------------------GCcUCUGAAUGUCGCCUGUUCGAACCAGGCAGG------ l=33 a=1 
------------------------------------------------------aAUCUGAAUGUCGCCUGU-------------------- l=18 a=1 
------------------------------------------------------aAUCUGAAUGUCGCCUGUUCGAACCAGGC--------- l=29 a=1 
------------------------------------------------------aAUCUGAAUGUCGCCUGUUCGAACCAGGCA-------- l=30 a=1 
------------------------------------------------------aAUCUGAAUGUCGCCUGUUCGAACCAGGCAGG------ l=32 a=31 
------------------------------------------------------aAUCUGAAUGUCGCCUGUUCGAACCAGGCAGGU----- l=33 a=2 
------------------------------------------------------aAUCUGAAUGUCGCCUGUUCGAACCAGGCAGGUC---- l=34 a=6 
------------------------------------------------------CAUCUGAAUGUCGCCUGUUCGAACCAGGCAGGUu---- l=34 a=1 
-------------------------------------------------------AUCUGAAUGUCGCCUGUUCGAACCAGGCAGa------ l=31 a=1 
-------------------------------------------------------AUCUGAAUGUCGCCUGUUCGAACCAGGCAGGUCGGA- l=36 a=1 
--------------------------------------------------------UCUGAAUGUCGCCUGU-------------------- l=16 a=4 
--------------------------------------------------------UCUGAAUGUCGCCUGUU------------------- l=17 a=2 
--------------------------------------------------------UCUGAAUGUCGCCUGUUCGAACCAGGCAGG------ l=30 a=3 
--------------------------------------------------------UCUGAAUGUCGCCUGUUCGAACCAGGCAGa------ l=30 a=1 
--------------------------------------------------------UCUGAAUGUCGCCUGUUCGAACCAGGCAGGUC---- l=32 a=1 
--------------------------------------------------------UCUGAAUGUCGCCUGUUCGAACCAGGCAGGUCGGg- l=35 a=1 
--------------------------------------------------------UCUGAAUGUCGCCUGcUCGAACCAGGCAGGUCGGA- l=35 a=1 
--------------------------------------------------------------UGUCGCCUGUUCG----------------- l=13 a=1 
--------------------------------------------------------------UGUCGCCUGUUCGAACCA------------ l=18 a=1 
--------------------------------------------------------------UGUCGCCUGUUCGAACCAGGC--------- l=21 a=1 
--------------------------------------------------------------UGUCGCCUGUUCGAACCAGGCAGGUCGG-- l=28 a=3 
--------------------------------------------------------------UGUCGCCUGUUCGAACCAGGCAGGUCGGA- l=29 a=11 
--------------------------------------------------------------UGUCGCCUGUUCGAACCAGGCAGGUCGGg- l=29 a=1 
--------------------------------------------------------------UGUCGCCUGUUCGAACCAGGCAGGUCGGAU l=30 a=6 
---------------------------------------------------------------GUCGCCUGUUCGAACCAGGCAGGUCGG-- l=27 a=1 
---------------------------------------------------------------GUCGCCUGUUCGAACCAGGCAGGUCGGA- l=28 a=1 
----------------------------------------------------------------UCGCCUGUUCGAACCAGGCAGGUCGa-- l=26 a=1 
----------------------------------------------------------------UCGCCUGUUCGAACCAGGCAGGUCGGA- l=27 a=1 
-----------------------------------------------------------------CGCCUGUUCGAACCAGGCAGGUCGGA- l=26 a=1 
-----------------------------------------------------------------------------CCAGGCAGGUCG--- l=12 a=1 
-----------------------------------------------------------------------------CCAGGCAGGUCGG-- l=13 a=1 
-----------------------------------------------------------------------------CCAGGCAGGUCGGg- l=14 a=1 
-----------------------------------------------------------------------------CCAGGCAGGUCGGA- l=14 a=2 
--------------------------------------------------------------------------------GGCAGGUCGGA- l=11 a=1 

mb-01011
ax-1011011
ku-01
ss-101111101100
fn-111
```
