## Supplementary material for "Comprehensive re-analysis of hairpin RNAs in fungi reveals ancestral links": File S1: PID2128.abi_milRNA_12.SRR16308470.txt

```
species:   Agbis
pid:       PID2128
parent:    abi_milRNA_12
paralog:   a3
locus:     JH931611.1:1437517-1437622
matures:   ['CCGACCUUAGCUCAGUUGGAAGA', 'UUCGAACCAGGCAGGUCGGAC']
srr:       SRR16308470
genome:    /Users/jax/+Genomes/Fungal_genomes/Agbis.GCA_000300575.1_Agabi_varbisH97_2_genomic.fa
alignment: /media/data/njohnson/+SeqLibraries/FunHP_libraries/Marin2022-zo.SRR16308470.cram
call:      samtools view /media/data/njohnson/+SeqLibraries/FunHP_libraries/Marin2022-zo.SRR16308470.cram JH931611.1:1437517-1437622

14 out of bounds
7261 alignments
7257 proper strand
4261 stranded perfect matches

       *************************                                              ***********************     
GAUUAACAACCGACCUUAGCUCAGUUGGAAGAGCGUCAGACUGUAAUUGGAUAACUUGAUUUUCAUCUGAAUGUCGCCUGUUCGAACCAGGCAGGUCGGACUAAUC
(((((....(((((((..(((..(((.(((.(((((((((.((.((((((.....))))))..)))))))....)).)).))).)))..))))))))))..)))))
---------CCGACCUUAGCUCAGUUGGAAGA-------------------------------------------------------------------------- l=23 a=531 c
--------------------------------------------------------------------------------UUCGAACCAGGCAGGUCGGAC----- l=21 a=0 c*
---------CCGACCUUAGCUCAGUUGGAAGA-------------------------------------------------------------------------- l=23 a=531 ma
--------------------------------------------------------------------------------UUCGAACCAGGCAGGUCGGAC----- l=21 a=0 ma*

----AACAACCGACCUUAGCUCu----------------------------------------------------------------------------------- l=19 a=1 
----AACAACCGACCUUAGCUCAG---------------------------------------------------------------------------------- l=20 a=1 
----AACAACCGACCUUAGCUCAGU--------------------------------------------------------------------------------- l=21 a=2 
--------cCCGACCUUAGCUCAGUUGGAA---------------------------------------------------------------------------- l=22 a=1 
--------ACCGACCUUAGCUCAGUUGGAAGAGCGUCAGACUGUAAUUGGAU------------------------------------------------------ l=44 a=1 
---------CCGACCUUAGC-------------------------------------------------------------------------------------- l=11 a=2 
---------CCGACCUUAGCU------------------------------------------------------------------------------------- l=12 a=21 
---------CCGACCUUAGCc------------------------------------------------------------------------------------- l=12 a=2 
---------CCGACCUUAGuUC------------------------------------------------------------------------------------ l=13 a=9 
---------CCGACCUUAGCUC------------------------------------------------------------------------------------ l=13 a=34 
---------CCGACCUUAGCUu------------------------------------------------------------------------------------ l=13 a=4 
---------CCGACCUUAGCUa------------------------------------------------------------------------------------ l=13 a=1 
---------CCGACCUUAGCUCA----------------------------------------------------------------------------------- l=14 a=40 
---------CCGACCUUAGCUCg----------------------------------------------------------------------------------- l=14 a=2 
---------CCGACCUUAcCUCA----------------------------------------------------------------------------------- l=14 a=2 
---------CCGACCUUgGCUCA----------------------------------------------------------------------------------- l=14 a=1 
---------CCGACCUUAGCUCAa---------------------------------------------------------------------------------- l=15 a=9 
---------CCGACCUUAGCUCAG---------------------------------------------------------------------------------- l=15 a=313 
---------CCGACuUUAGCUCAG---------------------------------------------------------------------------------- l=15 a=1 
---------CCGACCUUAcCUCAG---------------------------------------------------------------------------------- l=15 a=1 
---------CCGACCUUAGCUCAu---------------------------------------------------------------------------------- l=15 a=2 
---------CCGACCaUAGCUCAG---------------------------------------------------------------------------------- l=15 a=1 
---------CCGACCUUAaCUCAG---------------------------------------------------------------------------------- l=15 a=1 
---------CCGACCUUAGCUCcG---------------------------------------------------------------------------------- l=15 a=1 
---------CCGACCUcAGCUCAG---------------------------------------------------------------------------------- l=15 a=1 
---------CCGACCUUAuCUCAG---------------------------------------------------------------------------------- l=15 a=1 
---------CCGACCUUAGCUCAGU--------------------------------------------------------------------------------- l=16 a=302 
---------CCGACCUUAGCUCAGc--------------------------------------------------------------------------------- l=16 a=35 
---------CCGACCUUAGCUCAGg--------------------------------------------------------------------------------- l=16 a=15 
---------CCGACCUUgGCUCAGU--------------------------------------------------------------------------------- l=16 a=2 
---------CCGACCUUAGCUCgGU--------------------------------------------------------------------------------- l=16 a=1 
---------aCGACCUUAGCUCAGU--------------------------------------------------------------------------------- l=16 a=1 
---------CCGACCUUAGCUCAGa--------------------------------------------------------------------------------- l=16 a=2 
---------CCGACCUUAaCUCAGU--------------------------------------------------------------------------------- l=16 a=1 
---------CuGACCUUAGCUCAGUU-------------------------------------------------------------------------------- l=17 a=1 
---------CCGACCUUAGCUCAGUU-------------------------------------------------------------------------------- l=17 a=37 
---------CCGACCUUAcCUCAGUU-------------------------------------------------------------------------------- l=17 a=1 
---------CCGACCUUAGCUCAGUc-------------------------------------------------------------------------------- l=17 a=4 
---------CCGACCUUAGCUCAGUa-------------------------------------------------------------------------------- l=17 a=2 
---------CCGACCUUAGCUCAGUg-------------------------------------------------------------------------------- l=17 a=4 
---------CCGgCCUUAGCUCAGUU-------------------------------------------------------------------------------- l=17 a=1 
---------CCGACCUUAaCUCAGUU-------------------------------------------------------------------------------- l=17 a=1 
---------CCGACCUUAGCUCAGUUG------------------------------------------------------------------------------- l=18 a=175 
---------CCGACCUUAGCUCAGUUa------------------------------------------------------------------------------- l=18 a=2 
---------CCGACCUUAcCUCAGUUG------------------------------------------------------------------------------- l=18 a=1 
---------CCGACCUUAGCUCgGUUG------------------------------------------------------------------------------- l=18 a=1 
---------uCGACCUUAGCUCAGUUG------------------------------------------------------------------------------- l=18 a=1 
---------CCGACCcUAGCUCAGUUG------------------------------------------------------------------------------- l=18 a=1 
---------CCGACCUUAGuUCAGUUG------------------------------------------------------------------------------- l=18 a=1 
---------CCGACCUUAGCUCAGUcG------------------------------------------------------------------------------- l=18 a=1 
---------CCGACCUUAGCUCAGUUGG------------------------------------------------------------------------------ l=19 a=186 
---------CCGACCUUAGuUCAGUUGG------------------------------------------------------------------------------ l=19 a=1 
---------CCGACCUUAGCUCAGUUGa------------------------------------------------------------------------------ l=19 a=6 
---------CCGACCUUAGCUCAGUcGG------------------------------------------------------------------------------ l=19 a=2 
---------CCGACCUUAaCUCAGUUGG------------------------------------------------------------------------------ l=19 a=2 
---------CCGACCUUAGCUCAGUUGu------------------------------------------------------------------------------ l=19 a=1 
---------CCGACCUUAGCUCAGUUGGA----------------------------------------------------------------------------- l=20 a=166 
---------CCGACCUUAGCUCAGUUGGg----------------------------------------------------------------------------- l=20 a=12 
---------CCGACuUUAGCUCAGUUGGA----------------------------------------------------------------------------- l=20 a=1 
---------CCGACCUUAaCUCAGUUGGA----------------------------------------------------------------------------- l=20 a=1 
---------CCGACCUUAGCUCAGUUGGu----------------------------------------------------------------------------- l=20 a=5 
---------CCGACCUUAGCaCAGUUGGA----------------------------------------------------------------------------- l=20 a=1 
---------uCGACCUUAGCUCAGUUGGA----------------------------------------------------------------------------- l=20 a=1 
---------CCGACCUUAGuUCAGUUGGA----------------------------------------------------------------------------- l=20 a=1 
---------CCGACCUUAGCUCAGUUGcA----------------------------------------------------------------------------- l=20 a=1 
---------CCGACCUUAGCUCAGUUGGAA---------------------------------------------------------------------------- l=21 a=150 
---------CCGACCUUAGCUCAGUUGGAg---------------------------------------------------------------------------- l=21 a=13 
---------CCGACCUUAGCUCgGUUGGAA---------------------------------------------------------------------------- l=21 a=1 
---------CCGACCUUAGCUCAGUcGGAA---------------------------------------------------------------------------- l=21 a=1 
---------CCGACCUUAGCUCAGUUGGgA---------------------------------------------------------------------------- l=21 a=1 
---------CCGACCUUAaCUCAGUUGGAA---------------------------------------------------------------------------- l=21 a=1 
---------CCGACCUUAcCUCAGUUGGAA---------------------------------------------------------------------------- l=21 a=1 
---------CCGACCUUAGCUCcGUUGGAA---------------------------------------------------------------------------- l=21 a=1 
---------CCGACCUUAGCUCAGUUGGAu---------------------------------------------------------------------------- l=21 a=2 
---------CCGACCUUAGCUCAGcUGGAA---------------------------------------------------------------------------- l=21 a=1 
---------CCGACCUUAGCUCAGUUGGAAG--------------------------------------------------------------------------- l=22 a=59 
---------CCGACCUUAGCUCAGUUGGAgG--------------------------------------------------------------------------- l=22 a=1 
---------CCGACCUUAGCUCAGUUGGAAGA-------------------------------------------------------------------------- l=23 a=531 (c,ma)
---------CCGACCUUAGCUCAGUUGGAAGg-------------------------------------------------------------------------- l=23 a=38 
---------CCGAuCUUAGCUCAGUUGGAAGA-------------------------------------------------------------------------- l=23 a=2 
---------CCGACCUUAGCUCAGUUGGAAGu-------------------------------------------------------------------------- l=23 a=4 
---------CCGACCUUAGCUCAcUUGGAAGA-------------------------------------------------------------------------- l=23 a=1 
---------CCGACCUUAGCUCAGcUGGAAGA-------------------------------------------------------------------------- l=23 a=1 
---------uCGACCUUAGCUCAGUUGGAAGA-------------------------------------------------------------------------- l=23 a=1 
---------CCGACCUUAaCUCAGUUGGAAGA-------------------------------------------------------------------------- l=23 a=2 
---------CCGACCUcAGCUCAGUUGGAAGA-------------------------------------------------------------------------- l=23 a=1 
---------CCGACCUUAGCUCAGUUGGgAGA-------------------------------------------------------------------------- l=23 a=3 
---------CCGACCUUAGCUCAGUUGGAgGA-------------------------------------------------------------------------- l=23 a=1 
---------CCGACCUUgGCUCAGUUGGAAGA-------------------------------------------------------------------------- l=23 a=1 
---------CuGACCUUAGCUCAGUUGGAAGA-------------------------------------------------------------------------- l=23 a=3 
---------CCGACCUUAGuUCAGUUGGAAGA-------------------------------------------------------------------------- l=23 a=1 
---------CCGACCaUAGCUCAGUUGGAAGA-------------------------------------------------------------------------- l=23 a=1 
---------CCGACCUUAcCUCAGUUGGAAGA-------------------------------------------------------------------------- l=23 a=1 
---------CCGACCUUAGCUCAGUUGGAAGAu------------------------------------------------------------------------- l=24 a=1 
---------CCGACCUUAGCUCAGUUGGAAGAG------------------------------------------------------------------------- l=24 a=9 
---------CCGACCUUAGCUCAGUUGGAAGAGu------------------------------------------------------------------------ l=25 a=28 
---------CCGACCUUAGCUCAGUUGGAAGAGC------------------------------------------------------------------------ l=25 a=193 
---------CCGACCUUAGCUCAGUUGGAgGAGC------------------------------------------------------------------------ l=25 a=1 
---------CCGACCUUAGCUCAGUUGGAAGAGa------------------------------------------------------------------------ l=25 a=5 
---------CCGACCUUAGCUCAGUUGGAAGcGC------------------------------------------------------------------------ l=25 a=1 
---------CCGACCUUAGCUCAGUcGGAAGAGC------------------------------------------------------------------------ l=25 a=2 
---------CCGACCUUAaCUCAGUUGGAAGAGC------------------------------------------------------------------------ l=25 a=2 
---------CCGACCUUAGCUCAGUUGGAAGgGC------------------------------------------------------------------------ l=25 a=1 
---------CCGACCUUAGCaCAGUUGGAAGAGC------------------------------------------------------------------------ l=25 a=1 
---------CCGACCUUAGCUCAGUUGGAAGAGCuU---------------------------------------------------------------------- l=27 a=2 
---------CCGACCUUAGCUCAGUUGGAAGAGCaUCA-------------------------------------------------------------------- l=29 a=1 
---------CCGACCUUAGCUCAGUUGGAAGAGCuUCAGACU---------------------------------------------------------------- l=33 a=1 
---------CCGACCUUAGCUCAGUUGGAAGAGCGUCAGACU---------------------------------------------------------------- l=33 a=1 
---------CCGACCUUAGCUCAGUUGGAAGAGCaUCAGACU---------------------------------------------------------------- l=33 a=5 
---------CCGACCUUAGCUCAGUUGGAAGAGCuUCAGACUG--------------------------------------------------------------- l=34 a=1 
---------CCGACCUUAGCUCAGUUGGAAGAGCaUCAGACUG--------------------------------------------------------------- l=34 a=1 
----------CGACCUUAGCUCAGU--------------------------------------------------------------------------------- l=15 a=1 
----------CGACCUUAGCUCAGUUGGAA---------------------------------------------------------------------------- l=20 a=1 
-----------GACCUUAGCUCAG---------------------------------------------------------------------------------- l=13 a=1 
-----------GACCUUAGCUCAGUUGGAAGAGCGUCAGACUGc-------------------------------------------------------------- l=33 a=1 
-------------CCUUAGCUCAGUUGGAA---------------------------------------------------------------------------- l=17 a=1 
--------------CUUAGCUCAGUUGGAg---------------------------------------------------------------------------- l=16 a=1 
--------------CUUAGCUCAGUUGGAAGAGC------------------------------------------------------------------------ l=20 a=1 
---------------UUAGCUCAGUUGGA----------------------------------------------------------------------------- l=14 a=1 
---------------UUAGCUCAGUUGGAAG--------------------------------------------------------------------------- l=16 a=1 
---------------UUAGCUCAGUUGGAAGA-------------------------------------------------------------------------- l=17 a=2 
----------------UAaCUCAGUUGGA----------------------------------------------------------------------------- l=13 a=1 
----------------UAGCUCAGUUGGAgGA-------------------------------------------------------------------------- l=16 a=1 
-----------------AGCUCAGUUGG------------------------------------------------------------------------------ l=11 a=1 
-----------------AGCUCAGUUGGAAGAGCGUCAGACUGUA------------------------------------------------------------- l=28 a=1 
---------------------CAGUUGGAAGAGCGUCAGACUGU-------------------------------------------------------------- l=23 a=1 
------------------------UUGGAAGAGCGUCAGACUGU-------------------------------------------------------------- l=20 a=1 
-------------------------UGGAAGAGCGUCAGACUGUAu------------------------------------------------------------ l=21 a=1 
-------------------------UGGAAGAGCGUCAGACUGUAAU----------------------------------------------------------- l=22 a=1 
----------------------------uAGAGCGUCAGACUG--------------------------------------------------------------- l=15 a=1 
----------------------------AAGAGCGUCAGACUGUAAUUG--------------------------------------------------------- l=21 a=1 
-----------------------------AGAGCuUCAGACU---------------------------------------------------------------- l=13 a=1 
------------------------------GAGCGUCAGACU---------------------------------------------------------------- l=12 a=1 
------------------------------GAGCuUCAGACUG--------------------------------------------------------------- l=13 a=1 
------------------------------GAGCuUCAGACUGUA------------------------------------------------------------- l=15 a=1 
------------------------------GAGCGUCAGACUGUAAUUGGAUAACUUGAUUU-------------------------------------------- l=32 a=1 
-----------------------------------UCAGACUGUA------------------------------------------------------------- l=10 a=1 
-----------------------------------UCAGACUGUAAUUGGAUAACU-------------------------------------------------- l=21 a=1 
-----------------------------------UCAGACUGUAAUUGGAUAACUU------------------------------------------------- l=22 a=1 
-----------------------------------UCAGACUGUAAUUGGAUAACUUGA----------------------------------------------- l=24 a=1 
------------------------------------CAGACUGUAAUUGGAUAACU-------------------------------------------------- l=20 a=1 
-----------------------------------------UGUAAUUGGAUAACUUGAUU--------------------------------------------- l=20 a=1 
----------------------------------------------UUGGAUAACUUGAUU--------------------------------------------- l=15 a=1 
----------------------------------------------UUGGAUAACUUGAUUUU------------------------------------------- l=17 a=3 
----------------------------------------------UUGGAUAACUUGAUUUg------------------------------------------- l=17 a=1 
----------------------------------------------UUGGAUAACUUGAUUUc------------------------------------------- l=17 a=1 
----------------------------------------------UUGGAUAACUUGAUUUUC------------------------------------------ l=18 a=32 
----------------------------------------------UUGGAUAACUUGAUUUUCu----------------------------------------- l=19 a=5 
----------------------------------------------UUGGAUAACaUGAUUUUCA----------------------------------------- l=19 a=1 
----------------------------------------------UUGGAUAACUUGAUUUUCA----------------------------------------- l=19 a=3 
----------------------------------------------UUGGAUAACUUGAUUUUCuU---------------------------------------- l=20 a=3 
----------------------------------------------UUGGAUAACUUGAUUUUCAUu--------------------------------------- l=21 a=1 
-----------------------------------------------UGGAUAACUUGAUUUUCu----------------------------------------- l=18 a=1 
---------------------------------------------------UAACUUGAUUUUCAUCUG------------------------------------- l=18 a=1 
-----------------------------------------------------ACUUGAUUUUCAUCUGAAUG--------------------------------- l=20 a=1 
-------------------------------------------------------UUGAUUUUCAUCUGAAUGUCGCC---------------------------- l=23 a=1 
-----------------------------------------------------------UUUUCAUCUGAAUGUCGCCUGUUC----------------------- l=24 a=3 
------------------------------------------------------------UUUCAUCUGAAUGUCGCCUGUUCG---------------------- l=24 a=1 
--------------------------------------------------------------UCAUCUGAAUGUCGCCUGUUC----------------------- l=21 a=1 
--------------------------------------------------------------UaAUCUGAAUGUCGCCUGUUCGAACCAGGCAGG----------- l=33 a=2 
--------------------------------------------------------------UaAUCUGAAUGUCGCCUGUUCGAACCAGGCAGGUC--------- l=35 a=2 
---------------------------------------------------------------aAUCUGAAUGUCGCC---------------------------- l=15 a=5 
---------------------------------------------------------------aAUCUGAAUGUCGCCU--------------------------- l=16 a=8 
---------------------------------------------------------------aAUCUGAAUGUCGCCUG-------------------------- l=17 a=3 
---------------------------------------------------------------aAUCUGAAUGUCGCCUGU------------------------- l=18 a=14 
---------------------------------------------------------------aAUCUGAAUGUCGCCUGUU------------------------ l=19 a=16 
---------------------------------------------------------------aAUCUGAAUGUCGCCUGUUC----------------------- l=20 a=6 
---------------------------------------------------------------aAUCUGAAUGUCGCCUGUUCG---------------------- l=21 a=9 
---------------------------------------------------------------aAUCUGAAUGUCGCCUGUUCGAACC------------------ l=25 a=2 
---------------------------------------------------------------aAUCUGAAUGUCGCCUGUUCGAACCAG---------------- l=27 a=1 
---------------------------------------------------------------aAUCUGAAUGUCGCCUGUUCGAACCAGG--------------- l=28 a=6 
---------------------------------------------------------------aAUCUGAAUGUCGCCUGUUCGAACCAGGC-------------- l=29 a=33 
---------------------------------------------------------------aAUCUGAAUGUCGCCUGUUCGAACCAGGCA------------- l=30 a=54 
---------------------------------------------------------------aAUCUGAAUGUCGCCUGUUCGAACCAGGCAG------------ l=31 a=24 
---------------------------------------------------------------CAUCUGAAUGUCGCCUGUUCGAACCAGGCAGG----------- l=32 a=5 
---------------------------------------------------------------aAUCUGAAUGUCGCCUGUUCGAACCAGGCAGG----------- l=32 a=1279 
---------------------------------------------------------------CcUCUGAAUGUCGCCUGUUCGAACCAGGCAGG----------- l=32 a=2 
---------------------------------------------------------------aAUCUGAAUGUCGCCUGUUCGAACCAGGCAGGU---------- l=33 a=44 
---------------------------------------------------------------CcUCUGAAUGUCGCCUGUUCGAACCAGGCAGGU---------- l=33 a=1 
---------------------------------------------------------------aAUCUGAAUGUCGCCUGUUCGAACCAGGCAGGUC--------- l=34 a=68 
---------------------------------------------------------------aAUCUGAAUGUCGCCUGUUCGAACCAGGCAGGUCG-------- l=35 a=7 
---------------------------------------------------------------aAUCUGAAUGUCGCCUGUUCGAACCAGGCAGGUCGG------- l=36 a=4 
---------------------------------------------------------------CAUCUGAAUGUCGCCUGUUCGAACCAGGCAGGUCGG------- l=36 a=1 
---------------------------------------------------------------aAUCUGAAUGUCGCCUGUUCGAACCAGGCAGGUCGGA------ l=37 a=26 
---------------------------------------------------------------CAUCUGAAUGUCGCCUGUUCGAACCAGGCAGGUCGGAC----- l=38 a=1 
---------------------------------------------------------------aAUCUGAAUGUCGCCUGUUCGAACCAGGCAGGUCGGAC----- l=38 a=5 
---------------------------------------------------------------aAUCUGAAUGUCGCCUGUUCGAACCAGGCAGGUCGGACU---- l=39 a=3 
----------------------------------------------------------------AUCUGAAUGUCGCCUGU------------------------- l=17 a=4 
----------------------------------------------------------------AUCUGAAUGUCGCCUGc------------------------- l=17 a=2 
----------------------------------------------------------------AUCUGAAUGUCGCCUGUU------------------------ l=18 a=1 
----------------------------------------------------------------AUCUGAAUGUCGCCUGUUCG---------------------- l=20 a=1 
----------------------------------------------------------------AUCUGAAUGUCGCCUGUUCGAACCAGGC-------------- l=28 a=2 
----------------------------------------------------------------AaCUGAAUGUCGCCUGUUCGAACCAGGCA------------- l=29 a=1 
----------------------------------------------------------------AUCUGAAUGUCGCCUGUUCGAACCAGGCA------------- l=29 a=2 
----------------------------------------------------------------AUCUGAAUGUCGCCUGUUCGAACCAGGCAGG----------- l=31 a=82 
----------------------------------------------------------------AUCUGAAUGUCGCCUGUUCGAACCAGGCAGa----------- l=31 a=2 
----------------------------------------------------------------AUCUGAAUGUCGCCUGUUuGAACCAGGCAGG----------- l=31 a=1 
----------------------------------------------------------------cUCUGAAUGUCGCCUGUUCGAACCAGGCAGG----------- l=31 a=13 
----------------------------------------------------------------AUCUGAAUGUCGCCUGUUCGAACCAGGCAGGU---------- l=32 a=2 
----------------------------------------------------------------cUCUGAAUGUCGCCUGUUCGAACCAGGCAGGU---------- l=32 a=1 
----------------------------------------------------------------AUCUGAAUGUCGCCUGUUCGAACCAGGCAGGUC--------- l=33 a=11 
----------------------------------------------------------------AUCUGAAUGUCGCCUGUUCGAACCAGGCAGGUa--------- l=33 a=1 
----------------------------------------------------------------cUCUGAAUGUCGCCUGUUCGAACCAGGCAGGUCG-------- l=34 a=1 
----------------------------------------------------------------AUCUGAAUGUCGCCUGUUCGAACCAGGCAGGUCGG------- l=35 a=1 
----------------------------------------------------------------AUCUGAAUGUCGCCUGUUCGAACCAGGCAGGUCGGA------ l=36 a=3 
----------------------------------------------------------------cUCUGAAUGUCGCCUGUUCGAACCAGGCAGGUCGGA------ l=36 a=4 
----------------------------------------------------------------AUCUGAAUGUCGCCUGUUCGAACCAGGCAGGUCGGAC----- l=37 a=1 
----------------------------------------------------------------AUCUGAAUGUCGCCUGUUCGAACCAGGCAGGUCGGACU---- l=38 a=2 
----------------------------------------------------------------AUCUGAAUGUCGCCUGUUCGAACCAGGCAGGUCGGACc---- l=38 a=2 
----------------------------------------------------------------AUCUGAAUGUCGCCUGUUCGAACCAGGCAGGUCGGACcA--- l=39 a=2 
-----------------------------------------------------------------UCUGAAUGUCGCCU--------------------------- l=14 a=1 
-----------------------------------------------------------------UCUGAAUGUCGCCUG-------------------------- l=15 a=3 
-----------------------------------------------------------------UCUGAAUGUCGCCUGU------------------------- l=16 a=59 
-----------------------------------------------------------------UCUGAAUGUCGCCUGc------------------------- l=16 a=8 
-----------------------------------------------------------------UCUGAAUGUCGCCUGa------------------------- l=16 a=2 
-----------------------------------------------------------------UCUGAAUGUCGCCUGg------------------------- l=16 a=4 
-----------------------------------------------------------------UCUaAAUGUCGCCUGU------------------------- l=16 a=1 
-----------------------------------------------------------------UCUGAAUGUCGCCUGUU------------------------ l=17 a=16 
-----------------------------------------------------------------UCUGAAUGUCGCCUGUc------------------------ l=17 a=4 
-----------------------------------------------------------------UCUGAAUGUCGCCUGUUC----------------------- l=18 a=12 
-----------------------------------------------------------------UCUGAAUGUCGCCUGUUu----------------------- l=18 a=1 
-----------------------------------------------------------------UCUGAAUGUCGCCUGUUCc---------------------- l=19 a=1 
-----------------------------------------------------------------UCUGAAUGUCGCCUGUUCG---------------------- l=19 a=6 
-----------------------------------------------------------------UCUGAAUGUCGCCUGUUCa---------------------- l=19 a=1 
-----------------------------------------------------------------UCUGAAUGUCGCCUGUUCGA--------------------- l=20 a=2 
-----------------------------------------------------------------UCUGAAUGUCGCCUGUUCGAACCAGGa-------------- l=27 a=2 
-----------------------------------------------------------------UCUGAAUGUCGCCUGUUCGAACCAGGC-------------- l=27 a=3 
-----------------------------------------------------------------UCUGAAUGUCGCCUGUUCGAACCAGGu-------------- l=27 a=1 
-----------------------------------------------------------------UCUGAAUGUCGCCUGUUCGAACCAGGCA------------- l=28 a=12 
-----------------------------------------------------------------UCUGAAUGUCGCCUGUUCGAACCAGGCAG------------ l=29 a=22 
-----------------------------------------------------------------UCcGAAUGUCGCCUGUUCGAACCAGGCAG------------ l=29 a=1 
-----------------------------------------------------------------UCUGAAUGUCGCCUGUUCGAACCAGGCAGG----------- l=30 a=145 
-----------------------------------------------------------------UCUGAAUGUCGCCUGUUCGAACCAGGCAaG----------- l=30 a=1 
-----------------------------------------------------------------cCUGAAUGUCGCCUGUUCGAACCAGGCAGG----------- l=30 a=2 
-----------------------------------------------------------------UCUGAAUGaCGCCUGUUCGAACCAGGCAGG----------- l=30 a=1 
-----------------------------------------------------------------UCUGgAUGUCGCCUGUUCGAACCAGGCAGG----------- l=30 a=2 
-----------------------------------------------------------------UCUGAAUGUCGCCUGUUCGAACCAGGCAcG----------- l=30 a=2 
-----------------------------------------------------------------UCUGAAUGUCGCCUGUUCGAACCAGGCAGa----------- l=30 a=4 
-----------------------------------------------------------------UCUGAAUGUCGCCUGUcCGAACCAGGCAGG----------- l=30 a=1 
-----------------------------------------------------------------UCUGAAUGUCGCCUGUUCGAACCAGGaAGG----------- l=30 a=1 
-----------------------------------------------------------------UCUGAAUaUCGCCUGUUCGAACCAGGCAGG----------- l=30 a=1 
-----------------------------------------------------------------UCUGAAUGUCGCCUGUUCGAACCAGGCAGGU---------- l=31 a=7 
-----------------------------------------------------------------UCUGAAUGUCGCCUGUUCGAACCAGGCAGGc---------- l=31 a=1 
-----------------------------------------------------------------UCUGAAUGUCGuCUGUUCGAACCAGGCAGGU---------- l=31 a=1 
-----------------------------------------------------------------UCUGAAUGUCGCCUGUUCGAACCAGGCAGGUC--------- l=32 a=16 
-----------------------------------------------------------------UCUGAAUGUCGCCUGUUCGAACCAGGCAGGUu--------- l=32 a=2 
-----------------------------------------------------------------UCUGAAUGUCGCCUGUUCGAACCAGGCAGGaC--------- l=32 a=1 
-----------------------------------------------------------------UCUGAAUGUCGCCUGUUCGAACCAGGCAGGcC--------- l=32 a=1 
-----------------------------------------------------------------UCUGAAUGUCGCCUGUUCGAACCAGGCAGGUCG-------- l=33 a=7 
-----------------------------------------------------------------UCUGAAUGUCGCCUGUUCGAACCAGGCAGGUCa-------- l=33 a=1 
-----------------------------------------------------------------UCUGAAUGUCGCCUGUUCGAACCAGGCAGGUCGG------- l=34 a=9 
-----------------------------------------------------------------UCUGAAUGUCGCCUGUUCGAACCAGGCcGGUCGG------- l=34 a=1 
-----------------------------------------------------------------UCUGAAUGUCGCCUGUUCGAACCAGGCAGGUCGGA------ l=35 a=42 
-----------------------------------------------------------------aCUGAAUGUCGCCUGUUCGAACCAGGCAGGUCGGA------ l=35 a=2 
-----------------------------------------------------------------UCUGAAUGUCGCCUGUUCGAACCAGGCAGGUCGGg------ l=35 a=2 
-----------------------------------------------------------------UCUGAAUGUCGCCUGUUCGAACCAGGCAGGcCGGA------ l=35 a=1 
-----------------------------------------------------------------UCUGAAUGUCGCCUGUUCGAACCAGGCuGGUCGGA------ l=35 a=1 
-----------------------------------------------------------------UCUGAAUGUCGCCUGUUCGAACCAGGCAGGUCGGAC----- l=36 a=28 
-----------------------------------------------------------------UCUGAAUGUCGCCUGUUCGAACCAGGCAGGUCGGgC----- l=36 a=1 
-----------------------------------------------------------------UCUGAAUGUCGCCUGUUCGAACCgGGCAGGUCGGAC----- l=36 a=1 
-----------------------------------------------------------------cCUGAAUGUCGCCUGUUCGAACCAGGCAGGUCGGAC----- l=36 a=1 
-----------------------------------------------------------------UCUGAAUGUCGCCUGUUCGAACuAGGCAGGUCGGAC----- l=36 a=1 
-----------------------------------------------------------------UCUGAAUGUCGCCUGUUCGAACCAGGCAGGUCGGgCU---- l=37 a=1 
-----------------------------------------------------------------UCUGAAUGUCGCCUGUUCGAACCAGGCAGGUCGGACc---- l=37 a=27 
-----------------------------------------------------------------UCUGAAUGUCGCCUGUUCGAACCAGGCAGGUCGGACU---- l=37 a=6 
-----------------------------------------------------------------UCUGAAUGUCGCCUGUUCGAACCAGGCAGGUCGGACa---- l=37 a=3 
-----------------------------------------------------------------UCUGAAUGUCGCCUGUUCGAACCAGGCAGGUCGGACcA--- l=38 a=11 
------------------------------------------------------------------CUGAAUGUCGCCUGU------------------------- l=15 a=7 
------------------------------------------------------------------CUGAAUGUCGCCUGc------------------------- l=15 a=1 
------------------------------------------------------------------CUGAAUGUCGCCUGUU------------------------ l=16 a=3 
------------------------------------------------------------------CUGAAUGUCGCCUGUUC----------------------- l=17 a=2 
------------------------------------------------------------------CUGAAUGUCGCCUGUUCGAACCg----------------- l=23 a=1 
------------------------------------------------------------------CUGAAUGUCGCCaGUUCGAACCAGGCAG------------ l=28 a=1 
------------------------------------------------------------------CUGAAUGUCGCCUGUUCGAACCAGGCAGG----------- l=29 a=2 
------------------------------------------------------------------CUGAAUGUCGCCUGUUCGAACCAGGCAGGU---------- l=30 a=2 
------------------------------------------------------------------CUGAAUGUCGCCUGUUCGAACCAGGCAGGUC--------- l=31 a=1 
------------------------------------------------------------------CUGAAUGUCGCCUGUUCGAACCAGGCAGGUCG-------- l=32 a=2 
------------------------------------------------------------------CUGAAUGUCGCCUGUUCGAACCAGGCAGGUCGG------- l=33 a=2 
------------------------------------------------------------------CUGAAUGUCGCCUGUUCGAACCAGGCAGGUCGGA------ l=34 a=21 
------------------------------------------------------------------CUGAAUGUCGCCUGUUCGAACCAGGCAGGUCGGg------ l=34 a=1 
------------------------------------------------------------------CUGAAUGUCGCCUGUUCGAACCAGGCAGGUCGGAC----- l=35 a=11 
------------------------------------------------------------------CUGAAUGUCGCCUGUUCGAACCAGGCAGGUCGGAg----- l=35 a=1 
------------------------------------------------------------------CUGAAUGUCGCCUGUUCGAACCAGGCAGGUCGGACU---- l=36 a=4 
------------------------------------------------------------------CUGAAUGUCGCCUGUUCGAACCAGGCAGGUCGGACa---- l=36 a=3 
------------------------------------------------------------------CUGAAUGUCGCCUGUUCGAACCAGGCAGGUCGGACc---- l=36 a=7 
------------------------------------------------------------------CUGAAUGUCGCCUGUUCGAACCAGGCAGGUCGGACcA--- l=37 a=21 
-------------------------------------------------------------------UGAAUGUCGCCUG-------------------------- l=13 a=1 
-------------------------------------------------------------------UGAAUGUCGCCUGU------------------------- l=14 a=3 
-------------------------------------------------------------------UGAAUGUCGCCUGUU------------------------ l=15 a=1 
-------------------------------------------------------------------UGAAUGUCGCCUGUUCGAACCAGGu-------------- l=25 a=1 
-------------------------------------------------------------------UGAAUGUCGCCUGUUCGAACCAGGCA------------- l=26 a=1 
-------------------------------------------------------------------UGAAUGUCGCCUGUUCGAACCAGGCAGGUC--------- l=30 a=1 
-------------------------------------------------------------------UGAAUGUCGCCUGUUCGAACCAGGCAGGUCGGA------ l=33 a=23 
-------------------------------------------------------------------UGAAUGUCGCCUGUUCGAACCAGGCAGGUCGGg------ l=33 a=1 
-------------------------------------------------------------------UGAAUGUCGCCUGUUCGAACCAGGCAGGUCGGc------ l=33 a=1 
-------------------------------------------------------------------UGAAUGUCGCCUGUUCGAACCAGGCAGGUCGGAC----- l=34 a=8 
-------------------------------------------------------------------UGAAcGUCGCCUGUUCGAACCAGGCAGGUCGGAC----- l=34 a=1 
-------------------------------------------------------------------UGAAUGUCGCCUGUUCGAACCAGGCAGGUCGGACc---- l=35 a=8 
-------------------------------------------------------------------UGAAUGUCGCCUGUUCGAACCAGGCAGGUCGGACU---- l=35 a=4 
-------------------------------------------------------------------UGAAUGUCGCCUGUUCGAACCAGGCAGGUCGGACa---- l=35 a=1 
-------------------------------------------------------------------UGAAUGUCGCCUGUUCGAACCAGGCAGGUCGGACcA--- l=36 a=32 
--------------------------------------------------------------------GAAUGUCGCCUGU------------------------- l=13 a=1 
--------------------------------------------------------------------GAAUGUCGCCUGUU------------------------ l=14 a=1 
--------------------------------------------------------------------GAAUGUCGCCUGUUu----------------------- l=15 a=2 
--------------------------------------------------------------------GAAUGUCGCCUGUUCa---------------------- l=16 a=2 
--------------------------------------------------------------------GAAUGUCGCCUGUUCGA--------------------- l=17 a=1 
--------------------------------------------------------------------GAAUGUCGCCUGUUCGAACCAGGC-------------- l=24 a=1 
--------------------------------------------------------------------GAAUGUCGCCUGUUCGAACCAGGCAGGUCG-------- l=30 a=1 
--------------------------------------------------------------------GAAUGUCGCCUGUUCGAACCAGGCAGGUCGG------- l=31 a=2 
--------------------------------------------------------------------GAAUGUCGCCUGUUCGAACCAGGCAGGUCGGA------ l=32 a=14 
--------------------------------------------------------------------GgAUGUCGCCUGUUCGAACCAGGCAGGUCGGA------ l=32 a=1 
--------------------------------------------------------------------GAAUGUCGCCUGUUCGAACCAGGCAGGUCGGAC----- l=33 a=11 
--------------------------------------------------------------------GAAUGUCGCCUGUUCGAACCAGGCAGGUCGGgC----- l=33 a=1 
--------------------------------------------------------------------GAAUGUCGCCUGUUCGAACCAGGCAGGUCGGACc---- l=34 a=5 
--------------------------------------------------------------------GAAUGUCGCCUGUUCGAACCAGGCAGGUCGGACg---- l=34 a=1 
--------------------------------------------------------------------GAAUGUCGCCUGUUCGAACCAGGCAGGUCGGACU---- l=34 a=2 
--------------------------------------------------------------------GAAUGUCGCCUGUUCGAACCAGGCAGGUCGGACcA--- l=35 a=33 
---------------------------------------------------------------------AAUGUCGCCUGU------------------------- l=12 a=1 
---------------------------------------------------------------------AAUGUCGCCUGUUCGAACCAGGCAGGUCGG------- l=30 a=1 
---------------------------------------------------------------------AAUGUCGCCUGUUCGAACCAGGCAGGUCGGA------ l=31 a=8 
---------------------------------------------------------------------AAUGUCGCCUGUUCGAACCAGGCAGGUCGGg------ l=31 a=1 
---------------------------------------------------------------------AAUGUCGCCUGUUCGAACCAGGCAGGUCGGAC----- l=32 a=3 
---------------------------------------------------------------------AAUGUCGCCUGUUCGAACCAGGCAGGUCGGACU---- l=33 a=1 
---------------------------------------------------------------------AAUGUCGCCUGUUCGAACCAGGCAGGUCGGACc---- l=33 a=4 
---------------------------------------------------------------------AAUGUCGCCUGUUCGAACCAGGCAGGUCGGACcA--- l=34 a=10 
----------------------------------------------------------------------AUGUCGCCUGUUC----------------------- l=13 a=1 
----------------------------------------------------------------------AUGUCGCCUGUUCG---------------------- l=14 a=1 
----------------------------------------------------------------------AUGUCGCCUGUUCGAACCAGGCAGGUCGG------- l=29 a=1 
----------------------------------------------------------------------AUGUCGCCUGUUCGAACCAGGCAGGUCGGg------ l=30 a=2 
----------------------------------------------------------------------AUGUCGCCUGUUCGAACCAGGCAGGUCGGA------ l=30 a=3 
----------------------------------------------------------------------AUGUCGCCUGUUCGAACCAGGCAGGUCGGAC----- l=31 a=5 
----------------------------------------------------------------------AUGUCGCCUGUUCGAACCAGGCAGGUCGGACc---- l=32 a=2 
----------------------------------------------------------------------AUGUCGCCUGUUCGAACCAGGCAGGUCGGACcA--- l=33 a=6 
-----------------------------------------------------------------------UGUCGCCUGUU------------------------ l=11 a=5 
-----------------------------------------------------------------------UGUCGCCUGUUC----------------------- l=12 a=2 
-----------------------------------------------------------------------UGUCGCCUGUUCG---------------------- l=13 a=24 
-----------------------------------------------------------------------cGUCGCCUGUUCG---------------------- l=13 a=1 
-----------------------------------------------------------------------UGUCGCCUGUUCGAACC------------------ l=17 a=3 
-----------------------------------------------------------------------UGUCGCCUGUUCGAACCAG---------------- l=19 a=2 
-----------------------------------------------------------------------UGUCGCCUGUUCGAACCAGGC-------------- l=21 a=26 
-----------------------------------------------------------------------UGcCGCCUGUUCGAACCAGGC-------------- l=21 a=1 
-----------------------------------------------------------------------UGUCGCCUGUUCGAACCAGGu-------------- l=21 a=1 
-----------------------------------------------------------------------UGUCGCCUGcUCGAACCAGGC-------------- l=21 a=1 
-----------------------------------------------------------------------UGUCGCCUGUUCGAACCAGGCA------------- l=22 a=1 
-----------------------------------------------------------------------UGUCGCCUGUUCGAACCAGGCAGG----------- l=24 a=1 
-----------------------------------------------------------------------UGUCGCCUGUUCGAACCAGGCAGGUC--------- l=26 a=1 
-----------------------------------------------------------------------UGUCGCCUGUUCGAACCAGGCAGGUCG-------- l=27 a=3 
-----------------------------------------------------------------------UGUCGCCUGUUCGAACCAGGCAGGcCG-------- l=27 a=1 
-----------------------------------------------------------------------UGUCGCCUGUUCGAACCAGGCAGGUCGG------- l=28 a=85 
-----------------------------------------------------------------------UGUCGCCUGUUCGAACCAGGuAGGUCGG------- l=28 a=1 
-----------------------------------------------------------------------UGUCGCCUGUUCGAACCAGGCAGGUCGu------- l=28 a=1 
-----------------------------------------------------------------------UGUCGCCUGUUCGAACCAGGCAGGUCGa------- l=28 a=1 
-----------------------------------------------------------------------UGUCGCCUGUUaGAACCAGGCAGGUCGG------- l=28 a=1 
-----------------------------------------------------------------------UGUCGCCUGUUCGgACCAGGCAGGUCGG------- l=28 a=1 
-----------------------------------------------------------------------UGUCGCCUGUUCGAACCAGGCAGGUCGGA------ l=29 a=438 
-----------------------------------------------------------------------UGUCGCCUGUUCGAACCAGGCAGGUCGGg------ l=29 a=21 
-----------------------------------------------------------------------UGUuGCCUGUUCGAACCAGGCAGGUCGGA------ l=29 a=1 
-----------------------------------------------------------------------UGUCaCCUGUUCGAACCAGGCAGGUCGGA------ l=29 a=2 
-----------------------------------------------------------------------UGUCGCCUGUUCGgACCAGGCAGGUCGGA------ l=29 a=1 
-----------------------------------------------------------------------UGcCGCCUGUUCGAACCAGGCAGGUCGGA------ l=29 a=3 
-----------------------------------------------------------------------UGUCGCCUGUUCGAACCuGGCAGGUCGGA------ l=29 a=1 
-----------------------------------------------------------------------UGUCGCCUGUUCGAACCAGGCgGGUCGGA------ l=29 a=2 
-----------------------------------------------------------------------cGUCGCCUGUUCGAACCAGGCAGGUCGGA------ l=29 a=1 
-----------------------------------------------------------------------UGUCGCCUGUUCGAACCAGGCAGGUCGGc------ l=29 a=1 
-----------------------------------------------------------------------UGUCGCCUGUUCGAACCAaGCAGGUCGGA------ l=29 a=1 
-----------------------------------------------------------------------UGUCGCCUGUUCGAgCCAGGCAGGUCGGA------ l=29 a=1 
-----------------------------------------------------------------------UGUCGCCcGUUCGAACCAGGCAGGUCGGA------ l=29 a=1 
-----------------------------------------------------------------------UGUCGCCUGUUCGAACCAGGCAGGUCGGu------ l=29 a=1 
-----------------------------------------------------------------------UGUCGCCUGUUCGAuCCAGGCAGGUCGGA------ l=29 a=1 
-----------------------------------------------------------------------UGUCGCCUGUUCGAAuCAGGCAGGUCGGA------ l=29 a=1 
-----------------------------------------------------------------------UGUCGCCUGcUCGAACCAGGCAGGUCGGA------ l=29 a=3 
-----------------------------------------------------------------------UGUCGuCUGUUCGAACCAGGCAGGUCGGA------ l=29 a=1 
-----------------------------------------------------------------------UGUCGCCUGUUCGAACaAGGCAGGUCGGA------ l=29 a=1 
-----------------------------------------------------------------------UGUCGCCUGUUCGAACCAGGCAGGUCGGAC----- l=30 a=453 
-----------------------------------------------------------------------UGUCGCCUGcUCGAACCAGGCAGGUCGGAC----- l=30 a=1 
-----------------------------------------------------------------------aGUCGCCUGUUCGAACCAGGCAGGUCGGAC----- l=30 a=1 
-----------------------------------------------------------------------UGUCGCCUGUUCGAACCAGGCAGGUCGGAa----- l=30 a=2 
-----------------------------------------------------------------------UGUCGCCUGUUCGAACCAGGCAGGaCGGAC----- l=30 a=2 
-----------------------------------------------------------------------UGUCGCCUGUUCGAACCAGuCAGGUCGGAC----- l=30 a=1 
-----------------------------------------------------------------------UGUCGCCUGUUCGAACCAGGCAGGgCGGAC----- l=30 a=1 
-----------------------------------------------------------------------UGcCGCCUGUUCGAACCAGGCAGGUCGGAC----- l=30 a=1 
-----------------------------------------------------------------------UGUCGCCUGUUCGAACCAGGCAGGcCGGAC----- l=30 a=2 
-----------------------------------------------------------------------UGUCGCCUGUUCGAACCAGGCAGGUCGGgC----- l=30 a=3 
-----------------------------------------------------------------------UGUCGCCUGUUCGAACCgGGCAGGUCGGAC----- l=30 a=1 
-----------------------------------------------------------------------UGUuGCCUGUUCGAACCAGGCAGGUCGGAC----- l=30 a=1 
-----------------------------------------------------------------------UGUCGCCUGUUCGAACCAGGCAaGUCGGAC----- l=30 a=1 
-----------------------------------------------------------------------UGUCGCCUGUUCGAACCAGGCAGGUCGGACU---- l=31 a=40 
-----------------------------------------------------------------------UGUCGCCUGUUCGAACCAGGCAGGUCGGACc---- l=31 a=142 
-----------------------------------------------------------------------UGUCGCCUGUUCGAACCAGGCAGGUCGGACa---- l=31 a=5 
-----------------------------------------------------------------------UGUCGCCUGUUCGAACCAGGCAGGUCGGACg---- l=31 a=2 
-----------------------------------------------------------------------UGUCGCCUGUUCGAACCAGGCAGGUCGGACcA--- l=32 a=287 
-----------------------------------------------------------------------UGUCGCCUGUUCGAACCAGGCAGGUCGGACUA--- l=32 a=1 
------------------------------------------------------------------------GUCGCCUGUUC----------------------- l=11 a=2 
------------------------------------------------------------------------GUCGCCUGUUCG---------------------- l=12 a=4 
------------------------------------------------------------------------GUCGCCUGUUCGAA-------------------- l=14 a=1 
------------------------------------------------------------------------GUCGCCUGUUCGAACCAGGC-------------- l=20 a=4 
------------------------------------------------------------------------GUCGCCUGUUCGAACCAGGu-------------- l=20 a=1 
------------------------------------------------------------------------GUCGCCUGUUCGAACCAGGCAGGUCG-------- l=26 a=1 
------------------------------------------------------------------------GUCGCCUGUUCGAACCAGGCAGGUCGG------- l=27 a=8 
------------------------------------------------------------------------GUCGCCUGUUCGAACCAGGCAGGUCGGA------ l=28 a=26 
------------------------------------------------------------------------GUCGCCUGUUCGAACCAGGCAGGUCGGg------ l=28 a=3 
------------------------------------------------------------------------GcCGCCUGUUCGAACCAGGCAGGUCGGAC----- l=29 a=1 
------------------------------------------------------------------------GUCGCCUGUUCGAACCAGGCAGGUCGGAC----- l=29 a=21 
------------------------------------------------------------------------GUCGCCUGUUCGAACCAGGCAGGUCGGACc---- l=30 a=21 
------------------------------------------------------------------------GUCGCCUGUUCGAACCAGGCAGGUCGGACU---- l=30 a=1 
------------------------------------------------------------------------GUCGCCUGUUCGAACCAGGCAGGUCGGACcA--- l=31 a=38 
-------------------------------------------------------------------------UCGCCUGUUCG---------------------- l=11 a=2 
-------------------------------------------------------------------------UCGCCUGUUCGAACCAGGCAGGUCGGA------ l=27 a=5 
-------------------------------------------------------------------------UCGCCUGUUCGuACCAGGCAGGUCGGAC----- l=28 a=1 
-------------------------------------------------------------------------UCGCCUGUUCGAACCAGGCAGGUCGGAC----- l=28 a=3 
-------------------------------------------------------------------------UCGCCUGUUCGAACCAGGCAGGUCGGACU---- l=29 a=1 
-------------------------------------------------------------------------UCGCCUGUUCGAACCAGGCAGGUCGGACcA--- l=30 a=3 
--------------------------------------------------------------------------CGCCUGUUCG---------------------- l=10 a=2 
--------------------------------------------------------------------------CGCCUGUUCGA--------------------- l=11 a=2 
--------------------------------------------------------------------------CGCCUGUUCGAA-------------------- l=12 a=2 
--------------------------------------------------------------------------CGCCUGUUCGAACCAGGCAGGUCGG------- l=25 a=2 
--------------------------------------------------------------------------CGCCUGUUCGAACCAGGCAGGUCGGA------ l=26 a=6 
--------------------------------------------------------------------------CGCCUGUUCGAACCAGGCAGGUCGGAC----- l=27 a=2 
--------------------------------------------------------------------------CGCCUGUUCGAACCAGGCAGGUCGGACcA--- l=29 a=4 
---------------------------------------------------------------------------GCCUGUUCGgACCAGGCAGGUCGGAC----- l=26 a=1 
-----------------------------------------------------------------------------CUGUUCGAACCAGGC-------------- l=15 a=1 
-----------------------------------------------------------------------------CUGUUCGAACCAGGCAGGU---------- l=19 a=1 
------------------------------------------------------------------------------UGUUCGAACCAGGCAGG----------- l=17 a=1 
------------------------------------------------------------------------------UGUUCGAACCAGGCAGGc---------- l=18 a=1 
--------------------------------------------------------------------------------UUCGAACCAGGCAGGUCGGACcA--- l=23 a=1 
---------------------------------------------------------------------------------UCGAACCAGGCAGGUCGGAC----- l=20 a=1 
---------------------------------------------------------------------------------UCGAACCAGGCAGGUCGGACcA--- l=22 a=3 
----------------------------------------------------------------------------------CGAACCAGGCAGGUCGGA------ l=18 a=6 
----------------------------------------------------------------------------------CGAACCAGGCAGGUCGGACU---- l=20 a=1 
----------------------------------------------------------------------------------CGAACCAGGCAGGUCGGACc---- l=20 a=2 
----------------------------------------------------------------------------------CGAACCAGGCAGGUCGGACcA--- l=21 a=9 
-----------------------------------------------------------------------------------GAACCAGGCAGGUCGGACcA--- l=20 a=3 
------------------------------------------------------------------------------------AACCAGGCAGGUCGGA------ l=16 a=3 
------------------------------------------------------------------------------------AACCAGGCAGGUCGGACU---- l=18 a=4 
------------------------------------------------------------------------------------AACCAGGCAGGUCGGACcA--- l=19 a=7 
------------------------------------------------------------------------------------AACCAGGCAGGUCGGACUAAU- l=21 a=1 
-------------------------------------------------------------------------------------ACCAGGCAGGUCGG------- l=14 a=1 
-------------------------------------------------------------------------------------ACCAGGCAGGUCGGA------ l=15 a=1 
-------------------------------------------------------------------------------------ACCAGGCAGGUCGGg------ l=15 a=1 
-------------------------------------------------------------------------------------ACCAGGCAGGUCGGACc---- l=17 a=1 
-------------------------------------------------------------------------------------ACCAGGCAGGUCGGACcA--- l=18 a=6 
--------------------------------------------------------------------------------------CCAGGCAGGUCG-------- l=12 a=4 
--------------------------------------------------------------------------------------CCAGGCAGGUCGG------- l=13 a=10 
--------------------------------------------------------------------------------------CCAGGCAGGUCGu------- l=13 a=1 
--------------------------------------------------------------------------------------CCAGGCAGGUCGGA------ l=14 a=42 
--------------------------------------------------------------------------------------CCAGGCAGGUCGGg------ l=14 a=3 
--------------------------------------------------------------------------------------CCAGGCAGGUCGGAC----- l=15 a=7 
--------------------------------------------------------------------------------------CCAGGCAGGUCGGACc---- l=16 a=16 
--------------------------------------------------------------------------------------CCAGGCAGGUCGGACU---- l=16 a=2 
--------------------------------------------------------------------------------------CCAGGCAGGUCGGACa---- l=16 a=2 
--------------------------------------------------------------------------------------CCAGGCAGGUCGGACcA--- l=17 a=29 
---------------------------------------------------------------------------------------CAGGCAGGUCGG------- l=12 a=1 
---------------------------------------------------------------------------------------CAGGCAGGUCGGA------ l=13 a=11 
---------------------------------------------------------------------------------------CAGGCAGGUCGGu------ l=13 a=1 
---------------------------------------------------------------------------------------CAGGCAGGUCGGAC----- l=14 a=1 
---------------------------------------------------------------------------------------CAGGCAGGUCGGACc---- l=15 a=7 
---------------------------------------------------------------------------------------CAGGCAGGUCGGACU---- l=15 a=1 
---------------------------------------------------------------------------------------CAGGCAGGUCGGACcA--- l=16 a=10 
----------------------------------------------------------------------------------------AGGCAGGUCGGA------ l=12 a=1 
----------------------------------------------------------------------------------------AGGCAGGUCGGAC----- l=13 a=1 
----------------------------------------------------------------------------------------AGGCAGGUCGGACcA--- l=15 a=4 
-----------------------------------------------------------------------------------------GGCAGGUCGGA------ l=11 a=1 
-----------------------------------------------------------------------------------------GGCAGGUCGGAC----- l=12 a=3 
-----------------------------------------------------------------------------------------GGCAGGUCGGACg---- l=13 a=1 
-----------------------------------------------------------------------------------------GGCAGGUCGGACU---- l=13 a=4 
-----------------------------------------------------------------------------------------GGCAGGUCGGACc---- l=13 a=38 
-----------------------------------------------------------------------------------------GGCAGGUCGGACcA--- l=14 a=50 
------------------------------------------------------------------------------------------GCAGGUCGGA------ l=10 a=3 
------------------------------------------------------------------------------------------GCAGGUCGGACU---- l=12 a=1 
-------------------------------------------------------------------------------------------CAGGUCGGACU---- l=11 a=1 

mb-01011
ax-1011011
ku-11
ss-101111101100
fn-111
```
