## Supplementary material for "Comprehensive re-analysis of hairpin RNAs in fungi reveals ancestral links": File S1: PID2131.abi_milRNA_13.SRR16308470.txt

```
species:   Agbis
pid:       PID2131
parent:    abi_milRNA_13
paralog:   a1
locus:     JH931613.1:206215-206286
matures:   ['CUAGUGGUUAUGAUUUCUGUCU', 'ACAGGAGGUCCCCGGUUCGAC']
srr:       SRR16308470
genome:    /Users/jax/+Genomes/Fungal_genomes/Agbis.GCA_000300575.1_Agabi_varbisH97_2_genomic.fa
alignment: /media/data/njohnson/+SeqLibraries/FunHP_libraries/Marin2022-zo.SRR16308470.cram
call:      samtools view /media/data/njohnson/+SeqLibraries/FunHP_libraries/Marin2022-zo.SRR16308470.cram JH931613.1:206215-206286

25 out of bounds
309 alignments
309 proper strand
242 stranded perfect matches

         ************************   ***********************             
GGUCGAAUGGUCUAGUGGUUAUGAUUUCUGUCUCACACACAGGAGGUCCCCGGUUCGACCCCGGGUUCGACC
((((((((((((.(.(((......(((((((.......)))))))....))).)..))))....))))))))
-----------CUAGUGGUUAUGAUUUCUGUCU--------------------------------------- l=22 a=2 c
--------------------------------------ACAGGAGGUCCCCGGUUCGAC------------- l=21 a=0 c*
GGUCGAAUGGUCUAGUGGUUAUGAUUUCUGUCU--------------------------------------- l=33 a=80 ma
--------------------------------------ACAGGAGGUCCCCGGUUCGAC------------- l=21 a=0 ma*

GGUCGAAUGGUCUAGUGGUUAUGAU----------------------------------------------- l=25 a=2 
GGUCGAAUGGUCUAGUGGUUAUGAUU---------------------------------------------- l=26 a=15 
GGUCGAAUGGUCUAGUGGUUAUGAUc---------------------------------------------- l=26 a=1 
GGUCGAAUGGUCUAGUGGUUAUGAUUU--------------------------------------------- l=27 a=3 
GGUCGAAUGGUCUAGUGGUUAUGAUUUu-------------------------------------------- l=28 a=1 
GGUCGAAUGGUCUAGUGGUUAUGAUUUCU------------------------------------------- l=29 a=3 
GGUCGAAUGGUCUAGUGGUUAUGAUUUCUG------------------------------------------ l=30 a=15 
uGUCGAAUGGUCUAGUGGUUAUGAUUUCUG------------------------------------------ l=30 a=1 
GGUCGAAUGGUCUAGUGGUUAUGAUUUCcG------------------------------------------ l=30 a=1 
GGUCGAAUGGUCUAGUGGUUAUGAUUUCUGU----------------------------------------- l=31 a=36 
GGUCGAAUGGUCUAGUGGUUAUGAUUUCUGa----------------------------------------- l=31 a=1 
GGUCGAAUGGUCUAGUGGUUAUGAUUUCUGc----------------------------------------- l=31 a=2 
GGUCGAAUGGUCUAGUGGUUAUGAUUUCUGg----------------------------------------- l=31 a=2 
GGUCGAAUGGUCUAGUGGUUAUGAUUUCcGU----------------------------------------- l=31 a=1 
GGUCGAAUuGUCUAGUGGUUAUGAUUUCUGU----------------------------------------- l=31 a=1 
GGUCGAAUcGUCUAGUGGUUAUGAUUUCUGU----------------------------------------- l=31 a=1 
GGUCGAAUGGUCUAGUGGUUAUGAUUUCUGUC---------------------------------------- l=32 a=33 
GGUCGAAUaGUCUAGUGGUUAUGAUUUCUGUC---------------------------------------- l=32 a=2 
GGUCGAAUGGUCUAGUGGUUAUGAUUUCUGUu---------------------------------------- l=32 a=5 
GGUCGAAcGGUCUAGUGGUUAUGAUUUCUGUC---------------------------------------- l=32 a=1 
GGUCGAAUGGUCUAGUGGUUAUGAUUUCUGUa---------------------------------------- l=32 a=2 
GGUCGAgUGGUCUAGUGGUUAUGAUUUCUGUC---------------------------------------- l=32 a=1 
GGUCGAAUcGUCUAGUGGUUAUGAUUUCUGUC---------------------------------------- l=32 a=2 
GGUCGAAUGGUCUAGUGGUUAUGAUUUCUGUCU--------------------------------------- l=33 a=80 (ma)
GGUCGAAUGGUCUAGUGGUUAUGAUUUCUGUCc--------------------------------------- l=33 a=15 
GGUCGAAUGGUCUAGUGGUUAUGAUUUCUGUCg--------------------------------------- l=33 a=7 
GGUCGAAUGGUCUAGUGGUUAUaAUUUCUGUCU--------------------------------------- l=33 a=1 
GGUCGAAUGGUCUAGUGGUUAUGAUUUCUGUCa--------------------------------------- l=33 a=1 
GGUCGAAUaGUCUAGUGGUUAUGAUUUCUGUCU--------------------------------------- l=33 a=2 
GGUCGAAUGGUCUAGcGGUUAUGAUUUCUGUCU--------------------------------------- l=33 a=1 
aGUCGAAUGGUCUAGUGGUUAUGAUUUCUGUCU--------------------------------------- l=33 a=1 
GGUCGAAUGGUuUAGUGGUUAUGAUUUCUGUCU--------------------------------------- l=33 a=1 
GGUCGAAUGGUCUAGUGGUUAUGAUUUCUGcCU--------------------------------------- l=33 a=1 
GGUCGAAUGGUCUAGUGGUUAUGAUUUCUGUCaC-------------------------------------- l=34 a=1 
GGUCGAAUGGUCUAGUGGUUAUGAUUUCUGUCUC-------------------------------------- l=34 a=1 
GGUCGAAUGGUCUAGUGGUUAUGAUUUCUGUCUCA------------------------------------- l=35 a=6 
GGUCGAAUGGUCUAGUGGUUAUGAUUUCUGUCUCACA----------------------------------- l=37 a=1 
---CGAAUGGUCUAGUGGUUAUGAUUUCUGU----------------------------------------- l=28 a=2 
---CGAAUGGUCUAGUGGUUAUGAUUUCUGUCU--------------------------------------- l=30 a=1 
---CGAAUGGUCUAGUGGUUAUGAUUUCUGUCc--------------------------------------- l=30 a=1 
---CGAAUGGUCUAGUGGUUAUGcUUUCUGUCU--------------------------------------- l=30 a=1 
----GAAUaGUCUAGUGGUUAUGAUUUCU------------------------------------------- l=25 a=1 
----GAAUGGUCUAGUGGUUAUGAUUUCUGUCU--------------------------------------- l=29 a=3 
----GAAUuGUCUAGUGGUUAUGAUUUCUGUCU--------------------------------------- l=29 a=1 
--------GGUCUAGUGGUUAUGAUUUCUGUCUCA------------------------------------- l=27 a=1 
---------GUCUAGUGGUUAUGAUUUCUGUC---------------------------------------- l=23 a=2 
---------GUCUAGUGGUUAUGAUUUCUGUCU--------------------------------------- l=24 a=2 
---------GUCUAGUGGUUAUGAUUUCUGUCg--------------------------------------- l=24 a=1 
---------GUCUAGUGGUUAUGAUUUCUGUCUC-------------------------------------- l=25 a=3 
---------GUCUAGUGGUUAUGAUUUCUGUCUCA------------------------------------- l=26 a=1 
----------UCUAGUGGUUAUGAUUUCUGUCU--------------------------------------- l=23 a=1 
----------UCUAGUGGUUAUGAUUUCUGUCUC-------------------------------------- l=24 a=1 
-----------CUAGUGGUUAUGAUU---------------------------------------------- l=15 a=1 
-----------CUAGUGGUUAUGAUUUCUGUC---------------------------------------- l=21 a=1 
-----------CUAGUGGUUAUGAUUUCUGgC---------------------------------------- l=21 a=1 
-----------CUAGUGGUcAUGAUUUCUGUCU--------------------------------------- l=22 a=1 
-----------CUAGUGGUUAUGAUUUCUGUCU--------------------------------------- l=22 a=2 (c)
-----------CUAGUGGUUAUGAUUUCUGUCg--------------------------------------- l=22 a=1 
-----------CUAGUGGUUAUGAUUUCUGUCUC-------------------------------------- l=23 a=4 
-----------CUAGUGGUUAUGAUUUCUGUCUCA------------------------------------- l=24 a=3 
------------UAGUGGUUAUGAUUUCUGUC---------------------------------------- l=20 a=1 
------------UAGUGGUUAUGAUUUCUGUCc--------------------------------------- l=21 a=1 
------------UAGUGGUUAUGAUUUCUGUCUCACA----------------------------------- l=25 a=1 
-------------AGUGGUUAUGAUUUCUGUCUC-------------------------------------- l=21 a=1 
--------------GUGGUUAUGAUUUCUGUC---------------------------------------- l=18 a=1 
---------------UGGUUAUGAUUUCUGUCUCACACAC-------------------------------- l=25 a=1 
-------------------UAUGAUUUCUGUCUC-------------------------------------- l=15 a=1 
-------------------UAUGAUUUCUGUCUCA------------------------------------- l=16 a=6 
-------------------UAUGAUUUCUGUCUCACACAC-------------------------------- l=21 a=1 
-------------------UAUGAUUUCUGUCUCACACACAGGAGGUCCCCGGU------------------ l=35 a=1 
---------------------UGAUUUCUGUCUCACACA--------------------------------- l=18 a=1 
------------------------------UCUCACACACAGGAGGUCCCCGGU------------------ l=24 a=1 
--------------------------------UCACACACAGGAGGUCCCu--------------------- l=19 a=1 
---------------------------------------CAGGAGGUCCCCGGU------------------ l=15 a=1 
-----------------------------------------GGAGGUCCCCGGUUC---------------- l=15 a=1 
-----------------------------------------GGAGGUCCCCGGUUu---------------- l=15 a=1 
------------------------------------------GAGGUCCCCGGUU----------------- l=13 a=1 

mb-00111
ax-1001001
ku-11
ss-101011101100
fn-111
```
