## Supplementary material for "Comprehensive re-analysis of hairpin RNAs in fungi reveals ancestral links": File S1: PID2132.abi_milRNA_13.SRR16308470.txt

```
species:   Agbis
pid:       PID2132
parent:    abi_milRNA_13
paralog:   a2
locus:     JH931617.1:576732-576815
matures:   ['CUAGUGGUUAUGAUUUCUGUCU', 'ACAGAAGGUCUCCAGUUCGAAC']
srr:       SRR16308470
genome:    /Users/jax/+Genomes/Fungal_genomes/Agbis.GCA_000300575.1_Agabi_varbisH97_2_genomic.fa
alignment: /media/data/njohnson/+SeqLibraries/FunHP_libraries/Marin2022-zo.SRR16308470.cram
call:      samtools view /media/data/njohnson/+SeqLibraries/FunHP_libraries/Marin2022-zo.SRR16308470.cram JH931617.1:576732-576815

0 out of bounds
1201 alignments
1199 proper strand
924 stranded perfect matches

             **************************   *****************************             
AAAGACGGUUCAGUGGUCUAGUGGUUAUGAUUUCUGUCUUACACACAGAAGGUCUCCAGUUCGAACCUGGACUGAACCAUUUUU
(((((.((((((((((((.(.(((......(((((((.......)))))))....))).)..).)))...)))))))).)))))
-----------------CUAGUGGUUAUGAUUUCUGUCU--------------------------------------------- l=22 a=158 c
--------------------------------------------ACAGAAGGUCUCCAGUUCGAAC------------------ l=22 a=0 c*
---------------GUCUAGUGGUUAUGAUUUCUGUCU--------------------------------------------- l=24 a=167 ma
--------------------------------------------ACAGAAGGUCUCCAGUUCGAACCUGGA------------- l=27 a=0 ma*

-AAGACGGUUCAGUG--------------------------------------------------------------------- l=14 a=1 
--AGACGGUUCAGUGGUCUAGUGGU----------------------------------------------------------- l=23 a=1 
----ACGGUUCAGUGGUCUAGUGGU----------------------------------------------------------- l=21 a=1 
-----CGGUUCAGUGGUCUAGUGGc----------------------------------------------------------- l=20 a=1 
------GGUUCAGUGGUCUAGUGGU----------------------------------------------------------- l=19 a=1 
------GGUUCAGUGGUCUAGUGGUUAUGAUUUCU------------------------------------------------- l=29 a=12 
------GGUUCAGUuGUCUAGUGGUUAUGAUUUCU------------------------------------------------- l=29 a=1 
------GGUUCAGUaGUCUAGUGGUUAUGAUUUCU------------------------------------------------- l=29 a=4 
------GGUUCAGUGGUCUAGUGGUUAUGAUUUCc------------------------------------------------- l=29 a=1 
------GGUUCAGUaGUCUAGUGGUUAUGAUUUCUG------------------------------------------------ l=30 a=9 
------GGUUCAGUGGUCUAGUGGUUAUGAUUUCUG------------------------------------------------ l=30 a=18 
------GGUUCAGUuGUCUAGUGGUUAUGAUUUCUG------------------------------------------------ l=30 a=2 
------GGUUCAGcGGUCUAGUGGUUAUGAUUUCUG------------------------------------------------ l=30 a=1 
------GGUUCAGUGGUCUAGUGGUUAUGAUUUCUa------------------------------------------------ l=30 a=1 
------GGUUCAGUGGUCUAGUGGUUAUGAUUaCUG------------------------------------------------ l=30 a=1 
------GGUUCAGUGGUCUAGUGGUUAUGAUUUCUGU----------------------------------------------- l=31 a=28 
------GGUUCAGUaGUCUAGUGGUUAUGAUUUCUGU----------------------------------------------- l=31 a=10 
------GGUUCAGcGGUCUAGUGGUUAUGAUUUCUGU----------------------------------------------- l=31 a=1 
------GGUUCAGUGGUCUAGUGGUUAUGAUUUCUGg----------------------------------------------- l=31 a=1 
------GGUUCAGUGGUCUAGUGGUUAUGAUUUCUGc----------------------------------------------- l=31 a=2 
------GGUUCAGUGGUCUAGUaGUUAUGAUUUCUGU----------------------------------------------- l=31 a=1 
------GGUUCAGUGGUCUAGUGGUUAUGAUUUCUGUC---------------------------------------------- l=32 a=49 
------GGUUCAGUuGUCUAGUGGUUAUGAUUUCUGUC---------------------------------------------- l=32 a=1 
------GGUUCAGUaGUCUAGUGGUUAUGAUUUCUGUC---------------------------------------------- l=32 a=35 
------GGUUCAGUGGUCUAGUGGUUAUGAUUUCUGUu---------------------------------------------- l=32 a=3 
------GGUUCAGUGGUCUAGUGGUUAUGAUUUCUGUa---------------------------------------------- l=32 a=1 
------GGUUCAGUaGUCUAGUGGUUAUGAUUUCUGUCU--------------------------------------------- l=33 a=9 
------GGUUCAGUGGUCUAGUGGUUAUGAUUUCUGUCU--------------------------------------------- l=33 a=14 
------GGUUCAGUGGUCUAGUGGUUAUGAUUUCUGUCa--------------------------------------------- l=33 a=1 
------GGUUCAGUGGUCUAGUGGUUAUGAUUUCUGUCc--------------------------------------------- l=33 a=1 
------GGUUCAGUGGUCUAGUGGUUAUGAUUUCUGUCg--------------------------------------------- l=33 a=1 
------GGUUCAGUGGUCUAGUGGUUAUGAUUUCUGUCUU-------------------------------------------- l=34 a=1 
------GGUUCAGUaGUCUAGUGGUUAUGAUUUCUGUCUU-------------------------------------------- l=34 a=2 
-------GUUCAGUGGUCUAGUGGUUAUGAUUUCU------------------------------------------------- l=28 a=1 
--------UUCAGUGGUCUAGUGGUUAUGAUUUCU------------------------------------------------- l=27 a=1 
----------CAGUaGUCUAGUGGUUAUGAUUUCUGUCU--------------------------------------------- l=29 a=1 
----------CAGUcGUCUAGUGGUUAUGAUUUCUGUCU--------------------------------------------- l=29 a=1 
-----------AGUGGUCUAGUGGUUAUGAUUUCUGUCUU-------------------------------------------- l=29 a=1 
------------GUGGUCUAGUGGUUgUGAUUUCUGUC---------------------------------------------- l=26 a=1 
------------GUGGUCUAGUGGUUAUGAUUUCUGUCU--------------------------------------------- l=27 a=3 
------------GUGGUCUAGUGGUUAUGAUUUCUGUCc--------------------------------------------- l=27 a=1 
------------GUcGUCUAGUGGUUAUGAUUUCUGUCU--------------------------------------------- l=27 a=1 
------------GUcGUCUAGUGGUUAUGAUUUCUGUCUU-------------------------------------------- l=28 a=1 
-------------UGGUCUAGUGGUUAUGAUU---------------------------------------------------- l=19 a=1 
-------------UGGUCUAGUGGUUAUGAUUU--------------------------------------------------- l=20 a=1 
-------------UGGUCUAGUGGUUAUGAUUUCU------------------------------------------------- l=22 a=2 
-------------UGGUCUAGUGGUUAUGAUUUCUGUC---------------------------------------------- l=25 a=1 
--------------aGUCUAGUGGUUAUGAUUUCUGUC---------------------------------------------- l=24 a=1 
--------------uGUCUAGUGGUUAUGAUUUCUGUCU--------------------------------------------- l=25 a=1 
--------------GGUCUAGUGGUUAUGAUUUCUGUCU--------------------------------------------- l=25 a=2 
---------------GUCUAGUGGUUAUGAUUUC-------------------------------------------------- l=19 a=1 
---------------GUCUAGUGGUUAUGAUUUCUG------------------------------------------------ l=21 a=9 
---------------GUCUAGUGGUUAUGAUUUCUa------------------------------------------------ l=21 a=1 
---------------GUCUAGUGGUUAUGAUUUCUGU----------------------------------------------- l=22 a=12 
---------------GUCUAGUGGUUAUGAUUUCUGUC---------------------------------------------- l=23 a=52 
---------------GUCUAGUGGUUAUGgUUUCUGUC---------------------------------------------- l=23 a=2 
---------------GUCUAGUGGUUAUGAUUUCUGUu---------------------------------------------- l=23 a=9 
---------------GUCUAGUGGcUAUGAUUUCUGUC---------------------------------------------- l=23 a=1 
---------------GUCUAGUGGUUAUGAUUUCUGUg---------------------------------------------- l=23 a=1 
---------------GUCUAGUGGUUAUGAUUUCUGUa---------------------------------------------- l=23 a=2 
---------------GUCUAGUGGUUAUGAcUUCUGUC---------------------------------------------- l=23 a=1 
---------------GUCUAGUGGUUAUGAUUUCUGUCU--------------------------------------------- l=24 a=167 (ma)
---------------GUCUAGUGGUUAUGAUUUCUGUCg--------------------------------------------- l=24 a=12 
---------------GUCUAGUGGUUAUGAUUUCUGUCc--------------------------------------------- l=24 a=21 
---------------GUCUAGUGGUcAUGAUUUCUGUCU--------------------------------------------- l=24 a=1 
---------------GUCUAGUGGUUAcGAUUUCUGUCU--------------------------------------------- l=24 a=1 
---------------GUCcAGUGGUUAUGAUUUCUGUCU--------------------------------------------- l=24 a=1 
---------------GUCUAGUGGUUAUGAUUUCUGUCa--------------------------------------------- l=24 a=1 
---------------GUCUAGUGGUUAUGAUUUCcGUCU--------------------------------------------- l=24 a=1 
---------------GUCUAGUGGUUAUGAUUcCUGUCU--------------------------------------------- l=24 a=1 
---------------GUCUAGUGGUUgUGAUUUCUGUCU--------------------------------------------- l=24 a=1 
---------------GUCUAGUGGUUAUGgUUUCUGUCU--------------------------------------------- l=24 a=1 
---------------GUCUAGUGGUUAUGAUUUCUGUCUU-------------------------------------------- l=25 a=15 
---------------aUCUAGUGGUUAUGAUUUCUGUCUU-------------------------------------------- l=25 a=1 
---------------GUCUAGUGGUUAUGAUUUCUGUCUUA------------------------------------------- l=26 a=1 
----------------UCUAGUGGUUAUGAUUUCU------------------------------------------------- l=19 a=1 
----------------UCUAGUGGUUAUGAUUUCUG------------------------------------------------ l=20 a=1 
----------------UCUAGUGGUUAUGAUUUCUGU----------------------------------------------- l=21 a=2 
----------------UCUAGUGGUUAUGAUUUCUGUC---------------------------------------------- l=22 a=6 
----------------UCUAGUGGUUAUGAUUUCUGUu---------------------------------------------- l=22 a=1 
----------------UCUAGUGGUUAUGAUUUCUGUCU--------------------------------------------- l=23 a=16 
----------------UCUAGUGGUUAUGAUUUCUGUCa--------------------------------------------- l=23 a=2 
----------------UCUAGUGGUUAUGAUUUCUGUCc--------------------------------------------- l=23 a=5 
----------------UCUAGUGGUUAUGAUUUCUGUCg--------------------------------------------- l=23 a=2 
----------------UCUAGUGGUUAUGAUUUCUGUCUU-------------------------------------------- l=24 a=2 
----------------UCUAGUGGUUAUGAUUUCUGUCUUA------------------------------------------- l=25 a=1 
-----------------CUAGUGGUUAUGAUU---------------------------------------------------- l=15 a=10 
-----------------CUAGUGGUUAUGAUUUC-------------------------------------------------- l=17 a=1 
-----------------CUAGUGGUUAUGAUUUCU------------------------------------------------- l=18 a=6 
-----------------CUAGUGGUUAUGAUUUCc------------------------------------------------- l=18 a=1 
-----------------CUAGUGGUUAUGAUUUCUG------------------------------------------------ l=19 a=11 
-----------------CUAGUGGUUAUGAUUUCUGU----------------------------------------------- l=20 a=11 
-----------------CUAGUGGUUAUGAUUUCUGc----------------------------------------------- l=20 a=1 
-----------------CUAGUGGUUAUGAUUUCUGg----------------------------------------------- l=20 a=1 
-----------------CUAGUGGUUAUGAUUcCUGU----------------------------------------------- l=20 a=1 
-----------------CUAGUGGUUAUGAUUUCUGUC---------------------------------------------- l=21 a=69 
-----------------CUAGaGGUUAUGAUUUCUGUC---------------------------------------------- l=21 a=1 
-----------------CUAGUGGUUAUGAUUUCUGUa---------------------------------------------- l=21 a=2 
-----------------CUAGUGGUUAUGAUUUCUGUu---------------------------------------------- l=21 a=4 
-----------------CUAGUGGUUAUGAUUUCUGgC---------------------------------------------- l=21 a=1 
-----------------CUuGUGGUUAUGAUUUCUGUC---------------------------------------------- l=21 a=1 
-----------------CUAGUGGUUAUGAUUUCUGcC---------------------------------------------- l=21 a=1 
-----------------CUAGUGGUUAUGAUUUCUGUCU--------------------------------------------- l=22 a=158 (c)
-----------------CUAGUGGUUAUGAUUUCUGUCc--------------------------------------------- l=22 a=15 
-----------------CUAGUGGUUAUGAUUUCUGUCg--------------------------------------------- l=22 a=17 
-----------------CUAGUGGUUAUGAUUUCUGUCa--------------------------------------------- l=22 a=7 
-----------------CUAGcGGUUAUGAUUUCUGUCU--------------------------------------------- l=22 a=2 
-----------------CUAGUGGcUAUGAUUUCUGUCU--------------------------------------------- l=22 a=1 
-----------------CUAGUGGUUAUGAUcUCUGUCU--------------------------------------------- l=22 a=1 
-----------------CUAGUGGUUAUGAUUUCUGcCUU-------------------------------------------- l=23 a=1 
-----------------CUAGUGGUUAUGAUUUCUGUCUU-------------------------------------------- l=23 a=14 
-----------------CUAGUGGUUAUGAUUUCUGUCUUA------------------------------------------- l=24 a=3 
------------------UAGUGGUUAUGAUU---------------------------------------------------- l=14 a=4 
------------------UAGUGGcUAUGAUU---------------------------------------------------- l=14 a=1 
------------------UAGUGGUUAUGAUUUCU------------------------------------------------- l=17 a=3 
------------------UuGUGGUUAUGAUUUCUG------------------------------------------------ l=18 a=1 
------------------UAGUGGUUAUGAUUUCUG------------------------------------------------ l=18 a=2 
------------------UAGUGGUUAUGAUUUCUGc----------------------------------------------- l=19 a=1 
------------------UAGUGGUUAUGAUUUCUGU----------------------------------------------- l=19 a=4 
------------------UAGUGGUUAUGAUUUCUGUC---------------------------------------------- l=20 a=24 
------------------UAGUGGUUAUGAUUUCUGUa---------------------------------------------- l=20 a=2 
------------------UgGUGGUUAUGAUUUCUGUCU--------------------------------------------- l=21 a=1 
------------------UAGUGGUUAUGAUUUCUGUCU--------------------------------------------- l=21 a=42 
------------------UAGUGGUUAUGAUUUCUGUCg--------------------------------------------- l=21 a=5 
------------------UAGUGGUUAUGAUUcCUGUCU--------------------------------------------- l=21 a=1 
------------------UAGUGGUUAUGAUUUCUGUCc--------------------------------------------- l=21 a=2 
------------------UAGUGGUUAUGAUUUCUGUCUU-------------------------------------------- l=22 a=3 
------------------UAGUGGUUAUGAUUUCUGUCUUA------------------------------------------- l=23 a=1 
------------------UAGUGGUUAUGAUUUCUGUCUUACA----------------------------------------- l=25 a=1 
-------------------AGUGGUUAUGAUUUCUG------------------------------------------------ l=17 a=1 
-------------------AGUGGUUAUGAUUUCUGUC---------------------------------------------- l=19 a=1 
-------------------AGUGGUUAUGAUUUCUGUCU--------------------------------------------- l=20 a=7 
-------------------AGUGGUUAUGAUUUCUGUCg--------------------------------------------- l=20 a=2 
-------------------AGUGGUUAUGAUUUCUGaCU--------------------------------------------- l=20 a=1 
-------------------AGUGGUUAUGAUUUCUGUCc--------------------------------------------- l=20 a=1 
-------------------AGUGGUUAUGAUUUCUGUCUU-------------------------------------------- l=21 a=1 
--------------------GUGGUUAUGAUUUCUGU----------------------------------------------- l=17 a=3 
--------------------GUGGUUAUGAUUUCUGc----------------------------------------------- l=17 a=1 
--------------------GUGGUUAUGAUUUCUGUC---------------------------------------------- l=18 a=5 
--------------------GUGGUUAaGAUUUCUGUC---------------------------------------------- l=18 a=1 
--------------------GUGGUUAUGAUUUCUGUCU--------------------------------------------- l=19 a=9 
--------------------GUGGUUAUGAUUUCUGUCc--------------------------------------------- l=19 a=2 
--------------------GUGGUUAUcAUUUCUGUCU--------------------------------------------- l=19 a=1 
--------------------GUGGUUAUGAUUUCUGUCUU-------------------------------------------- l=20 a=5 
---------------------UGGUUAUGAUUUCU------------------------------------------------- l=14 a=1 
---------------------UGGUUAUGAUUUCUGU----------------------------------------------- l=16 a=1 
---------------------UGGUUAUGAUUUCUGUCU--------------------------------------------- l=18 a=6 
---------------------UGGUUAUGAUUUCUGUCa--------------------------------------------- l=18 a=1 
---------------------UGGUUAUGAUUUCUGUCUUACACA--------------------------------------- l=24 a=1 
----------------------GGUUAUGAUUUCUGg----------------------------------------------- l=15 a=1 
----------------------GGUUAUGAUUUCUGU----------------------------------------------- l=15 a=1 
----------------------GGUUAUGAUUUCUGUCg--------------------------------------------- l=17 a=2 
----------------------GGUUAUGAUUUCUGUCU--------------------------------------------- l=17 a=1 
----------------------GGUUAUGAUUUCUGUCUUA------------------------------------------- l=19 a=1 
-----------------------GUUAUGAUUUCUGUCU--------------------------------------------- l=16 a=1 
-----------------------GUUAUGAUUUCUGUCUU-------------------------------------------- l=17 a=1 
------------------------UUAUGAUUUCUGUC---------------------------------------------- l=14 a=1 
------------------------UUAUGAUUUCUGUCUU-------------------------------------------- l=16 a=1 
-------------------------UAUGAUUUCUGUC---------------------------------------------- l=13 a=1 
-------------------------UAUGAUUUCUGUCU--------------------------------------------- l=14 a=2 
-------------------------UAUGAUUUCUGUCUU-------------------------------------------- l=15 a=1 
-------------------------UAUGAUUUCUGUCUUA------------------------------------------- l=16 a=1 
-------------------------UAUGAUUUCUGUCUUACA----------------------------------------- l=18 a=1 
-------------------------UAUGAUUUCUGUCUUACACAC-------------------------------------- l=21 a=1 
-------------------------UAUGAUUUCUGUCUUACACACA------------------------------------- l=22 a=3 
-------------------------UAUGAUUUCUGUCUUACACACAGAAGGUCUCCAGc------------------------ l=35 a=1 
----------------------------------UGUCUgACACACAGAAGGUCU----------------------------- l=21 a=1 
-------------------------------------CUUACACACAGAAGGUCUCC--------------------------- l=20 a=1 
--------------------------------------UUACACACAGAAGGUCUCC--------------------------- l=19 a=1 
---------------------------------------UACACACAGAAGGUCUCCAGU------------------------ l=21 a=1 
-----------------------------------------CACACAGAAGGUCUCCAGUUC---------------------- l=21 a=3 
------------------------------------------ACACAGAAGG-------------------------------- l=10 a=1 
-------------------------------------------CACAGAAGGUCUC---------------------------- l=13 a=1 
-------------------------------------------CACAGAAGGUCUCCAGc------------------------ l=17 a=1 
-------------------------------------------CACAGAAGGUCUCCAGUU----------------------- l=18 a=1 
-------------------------------------------CACAGAAGGUCUCCAGUUC---------------------- l=19 a=9 
-------------------------------------------CACAGAAGGUCUCCAGUUa---------------------- l=19 a=1 
-------------------------------------------CACAGAAGGUCUCCAGUUu---------------------- l=19 a=1 
-------------------------------------------CACAGAAGGUCUCCAGUUCGAACCUGGACUGA--------- l=32 a=1 
--------------------------------------------ACAGAAGGUCUCCAGUUCGAACCUGGACUGAACu------ l=34 a=1 
---------------------------------------------CAGAAGGUCUCCAGU------------------------ l=15 a=1 
---------------------------------------------CAGAAGGUCUCCAGUUC---------------------- l=17 a=7 
---------------------------------------------CAGAAGGUCUCCAGUcCGAACCUGGACUGA--------- l=30 a=1 
---------------------------------------------CAGAAGGUCUCCAGUUCGAACCUGGACUGAACCA----- l=34 a=1 
----------------------------------------------AGAAGGUCUCCAGUUC---------------------- l=16 a=1 
-----------------------------------------------GAAGGUCUCCAGU------------------------ l=13 a=1 
------------------------------------------------AAGGUCUCCAGUUCG--------------------- l=15 a=1 
-------------------------------------------------AGGUCUCCAGU------------------------ l=11 a=1 
--------------------------------------------------------CAGUUCGAACCUGGu------------- l=15 a=1 
-----------------------------------------------------------------CCUGGACUGAACC------ l=13 a=7 
-----------------------------------------------------------------CCUGGACUGAACCA----- l=14 a=33 
-----------------------------------------------------------------CCUGGAuUGAACCA----- l=14 a=1 
-----------------------------------------------------------------CCUGGACUGAACCg----- l=14 a=5 
-----------------------------------------------------------------CCUGGgCUGAACCA----- l=14 a=1 
-----------------------------------------------------------------CCUGGACUGAACCAc---- l=15 a=5 
-----------------------------------------------------------------CCUGGACUGAACCAU---- l=15 a=1 
-----------------------------------------------------------------CCUGGACUGAACCAcU--- l=16 a=2 
-----------------------------------------------------------------CCUGGACUGAACCAUUU-- l=17 a=1 
------------------------------------------------------------------CUGGACUGAACCAcU--- l=15 a=1 

mb-00010
ax-1001011
ku-11
ss-101111101100
fn-111
```
