## Supplementary material for "Comprehensive re-analysis of hairpin RNAs in fungi reveals ancestral links": File S1: PID2133.abi_milRNA_13.SRR16308470.txt

```
species:   Agbis
pid:       PID2133
parent:    abi_milRNA_13
paralog:   a3
locus:     JH931613.1:208434-208521
matures:   ['CUAGUGGUUAUGAUUUCUGUCU', 'ACAGAAGGUCCCCGGUUCGAC']
srr:       SRR16308470
genome:    /Users/jax/+Genomes/Fungal_genomes/Agbis.GCA_000300575.1_Agabi_varbisH97_2_genomic.fa
alignment: /media/data/njohnson/+SeqLibraries/FunHP_libraries/Marin2022-zo.SRR16308470.cram
call:      samtools view /media/data/njohnson/+SeqLibraries/FunHP_libraries/Marin2022-zo.SRR16308470.cram JH931613.1:208434-208521

0 out of bounds
132 alignments
132 proper strand
105 stranded perfect matches

       ***********************************   **************************************     
GAUGCGAAUGGUCGAAUGGUCUAGUGGUUAUGAUUUCUGUCUCACACACAGAAGGUCCCCGGUUCGACCCCGGGUUCGACCACAUAUC
((((.(..(((((((((((((.(.(((......(((((((.......)))))))....))).)..))))....)))))))))).))))
--------------------CUAGUGGUUAUGAUUUCUGUCU---------------------------------------------- l=22 a=2 c
-----------------------------------------------ACAGAAGGUCCCCGGUUCGAC-------------------- l=21 a=0 c*
---------GGUCGAAUGGUCUAGUGGUUAUGAUUUCUGUCU---------------------------------------------- l=33 a=25 ma
-----------------------------------------------ACAGAAGGUCCCCGGUUCGACCCCGGGUUCGACCAC----- l=36 a=0 ma*

---------------------------------------------------------------------CCGGGUUCGACCA------ l=13 a=2 
---------------------------------------------------------------------CCGGGUUCGACCACc---- l=15 a=1 
--------------------------------------------------------------------CCCGGGUUCGACCg------ l=14 a=1 
--------------------------------------------------------------------CCCGGGUUCGACCA------ l=14 a=1 
----------------------------UAUGAUUUCUGUCUCA-------------------------------------------- l=16 a=2 
---------------------UAGUGGUUAUGAUUUCUGU------------------------------------------------ l=19 a=1 
---------------------UAGUGGUUAUGAUUUCUGUCU---------------------------------------------- l=21 a=1 
---------------------UAGUGGUUAUGAUUUCUGUCUC--------------------------------------------- l=22 a=2 
---------------------UAGUGGUUAUGAUUUCUGUCUCA-------------------------------------------- l=23 a=1 
--------------------CUAGUGGUUAUGAUU----------------------------------------------------- l=15 a=1 
--------------------CUAGUGGUUAUGAUUUCUGUC----------------------------------------------- l=21 a=2 
--------------------CUAGUGGUUAUGAUUUCUGUCU---------------------------------------------- l=22 a=2 (c)
--------------------CUAGUGGUUAUGAUUUCcGUCU---------------------------------------------- l=22 a=1 
------------------GUCUAGUGGUUAUGAUUUCUGUC----------------------------------------------- l=23 a=1 
-------------GAAUGGUCUAGUGGUUAUGAUUUCUGUCU---------------------------------------------- l=29 a=1 
------------CGAAUGGUCUAGUGGUUAUGAUUUCUGUCU---------------------------------------------- l=30 a=1 
----------GUCGAAUGGUCUAGUGGUUAUGAUUUCUGUCU---------------------------------------------- l=32 a=1 
---------GGUCGAAUGGUCUA----------------------------------------------------------------- l=14 a=1 
---------GGUCGAAUGGUCUAGUG-------------------------------------------------------------- l=17 a=1 
---------GGUCGAAUGGUCUAGUGGUUAUGAU------------------------------------------------------ l=25 a=1 
---------GGUCGAAUGGUCUAGUGGUUAUGAUc----------------------------------------------------- l=26 a=2 
---------GGUCGAAUGGUCUAGUGGUUAUGAUU----------------------------------------------------- l=26 a=4 
---------GGUCGAAUGGUCUAGUGGcUAUGAUU----------------------------------------------------- l=26 a=1 
---------GGUCGAAUGGUCUAGUGGUUAUGAUUU---------------------------------------------------- l=27 a=1 
---------GGUCGAAUGGUCUAGUGGUUAUGAUUUCU-------------------------------------------------- l=29 a=3 
---------GGUCGAAUGGUCUAGUGGUUAUGAUUUCUG------------------------------------------------- l=30 a=7 
---------GGUCGAAUGGUCUAGUGGUUAUGAUUUCUGU------------------------------------------------ l=31 a=25 
---------GGUCGAAUGGUCUAGUGGUUAUGAUUUCUGc------------------------------------------------ l=31 a=4 
---------GGUCGAAUGGUCUAGUGGUUAUGAUUUCUGg------------------------------------------------ l=31 a=1 
---------GGUCGAAUGGUCUAGUGGUUAUGAUUUCUGUC----------------------------------------------- l=32 a=14 
---------GGUCGAAUGGUCUAGUGGUUAUGAUUUCUGUu----------------------------------------------- l=32 a=2 
---------GGUCGAAUaGUCUAGUGGUUAUGAUUUCUGUC----------------------------------------------- l=32 a=1 
---------GGUCGAAUGGcCUAGUGGUUAUGAUUUCUGUC----------------------------------------------- l=32 a=1 
---------GGUCGAAUGGUCUAGUGGUUAUGAUUUCUGUCU---------------------------------------------- l=33 a=25 (ma)
---------GGUCGAAUGGUCUAGUGGUUAUGAcUUCUGUCU---------------------------------------------- l=33 a=1 
---------GGUCGAAUGGUCUAGUGGUUAUGAUUUCUGUCg---------------------------------------------- l=33 a=2 
---------GGUCGAAUGGUCUAGUGGUUAUGAUUUCUGUCc---------------------------------------------- l=33 a=5 
---------GGUCGAAUaGUCUAGUGGUUAUGAUUUCUGUCU---------------------------------------------- l=33 a=1 
---------GGUCGAAUGGUCUAGUGGUUAUGAUUUCUGUCa---------------------------------------------- l=33 a=1 
---------GGUCGAAUGGUCUAGUGGUUAUGAUUUCUGUCUC--------------------------------------------- l=34 a=2 
---------GGUCGgAUGGUCUAGUGGUUAUGAUUUCUGUCUC--------------------------------------------- l=34 a=1 
---------GGUCGAAUGGUCUAGUGGUUAUGAUUUCUGUCUCA-------------------------------------------- l=35 a=2 
------AAUGGUCGAAUGGUCUAGUa-------------------------------------------------------------- l=20 a=1 

mb-01111
ax-1001001
ku-01
ss-101011101100
fn-111
```
