## Supplementary material for "Comprehensive re-analysis of hairpin RNAs in fungi reveals ancestral links": File S1: PID2134.abi_milRNA_13.SRR16308470.txt

```
species:   Agbis
pid:       PID2134
parent:    abi_milRNA_13
paralog:   a4
locus:     JH931613.1:317679-317757
matures:   ['CUAGUGGUUAUGAUUUCUGUCU', 'UUCGGUGUAUAUUCAAUAGCUC']
srr:       SRR16308470
genome:    /Users/jax/+Genomes/Fungal_genomes/Agbis.GCA_000300575.1_Agabi_varbisH97_2_genomic.fa
alignment: /media/data/njohnson/+SeqLibraries/FunHP_libraries/Marin2022-zo.SRR16308470.cram
call:      samtools view /media/data/njohnson/+SeqLibraries/FunHP_libraries/Marin2022-zo.SRR16308470.cram JH931613.1:317679-317757

7 out of bounds
859 alignments
858 proper strand
706 stranded perfect matches

      ************************                    ************************     
GUGUUCGGUUCGGUGUAUAUUCAAUAGCUCCACUACCUGCAGGUUCAAUGGUCUAGUGGUUAUGAUUUCUGUCUUACAC
((((..((..(((..((((.(((.(((..(((..(((....)))....))).))).))).))))....))).)).))))
----------------------------------------------------CUAGUGGUUAUGAUUUCUGUCU----- l=22 a=122 c
--------UUCGGUGUAUAUUCAAUAGCUC------------------------------------------------- l=22 a=0 c*
----------------------------------------------------CUAGUGGUUAUGAUUUCUGUCU----- l=22 a=122 ma
--------UUCGGUGUAUAUUCAAUAGCUC------------------------------------------------- l=22 a=0 ma*

------------------------------------------------------------UAUGAUUUCUGUC------ l=13 a=3 
------------------------------------------------------------UAUGAUUUCUGUCU----- l=14 a=2 
------------------------------------------------------------UAUGAUUUCUGUCUUACAC l=19 a=1 
-----------------------------------------------------------UUAUGAUUUCUGU------- l=13 a=1 
----------------------------------------------------------GUUAUGAUUUCUGUC------ l=15 a=1 
----------------------------------------------------------GUUAUGAUUUCUGUCg----- l=16 a=1 
----------------------------------------------------------GUUAUGAUUUCUGUCa----- l=16 a=1 
----------------------------------------------------------GUUAUGAUUUCUGUCU----- l=16 a=1 
---------------------------------------------------------GGUUAUGAUUUCUGUCU----- l=17 a=1 
--------------------------------------------------------UGGUaAUGAUUUCUGUC------ l=17 a=1 
--------------------------------------------------------UGGUUAUGAUUUCUGUC------ l=17 a=3 
--------------------------------------------------------UGGUUAUGAUUUCUGUCU----- l=18 a=2 
-------------------------------------------------------GUGGUUAUGAUUUCUGc------- l=17 a=1 
-------------------------------------------------------GUGGUUAUGAUUUCUGUC------ l=18 a=8 
-------------------------------------------------------GUGGUUAUGAUUUCUGUCc----- l=19 a=1 
-------------------------------------------------------GUGGUUAUGAUUUCUGUCa----- l=19 a=1 
-------------------------------------------------------GUGGUUAUGAUUUCUGUCU----- l=19 a=6 
-------------------------------------------------------GUGGUUAUGAUUUCUGUCg----- l=19 a=1 
-------------------------------------------------------GUGGUUAUGAUUUCUGUCUU---- l=20 a=5 
------------------------------------------------------AGUGGUUAUGAUUcCUG-------- l=17 a=1 
------------------------------------------------------AGUGGUUAUGAUUUCUGUu------ l=19 a=1 
------------------------------------------------------AGUGGUUAUGAUUUCUGUCU----- l=20 a=4 
------------------------------------------------------AGUGGUUAUGAUUUCUGUCUU---- l=21 a=1 
-----------------------------------------------------UAGUGGUUAUGAUU------------ l=14 a=3 
-----------------------------------------------------UAGUGGUUAUGAUUUC---------- l=16 a=1 
-----------------------------------------------------UAGUGGUUAUGAUUUCU--------- l=17 a=2 
-----------------------------------------------------UAGUGGUUAUGAUUUCUG-------- l=18 a=1 
-----------------------------------------------------UAGUGGUUAUGAUUUCUGU------- l=19 a=6 
-----------------------------------------------------UAGUGGUUAUGAUUUCUGg------- l=19 a=1 
-----------------------------------------------------UAGUGGUUAUGAUUUCUGUu------ l=20 a=3 
-----------------------------------------------------UAGUGGUUAUGAUUUCUGUC------ l=20 a=20 
-----------------------------------------------------UAGUGGUUAUGAUUUCUGUCU----- l=21 a=33 
-----------------------------------------------------UAGUGGUUAUGAUUUCUGUCg----- l=21 a=4 
-----------------------------------------------------UAGUGGUUAUGAUUUCUGUuU----- l=21 a=1 
-----------------------------------------------------UAGUGGUUAUGAUUUCUGUCc----- l=21 a=2 
-----------------------------------------------------UAGUGGUUAUGAUUcCUGUCU----- l=21 a=1 
-----------------------------------------------------UAGcGGUUAUGAUUUCUGUCU----- l=21 a=1 
-----------------------------------------------------UAGUGGUUAUGAUUUCUGUCUU---- l=22 a=2 
-----------------------------------------------------UAGUGGUUAUGAUUUCUGUCUUA--- l=23 a=2 
----------------------------------------------------CUAGUGGUUAUGAUU------------ l=15 a=4 
----------------------------------------------------CUAGUGGUUAUGAUc------------ l=15 a=1 
----------------------------------------------------CUAGUGGUUAUGAUUUCU--------- l=18 a=3 
----------------------------------------------------CUAGUGGUUAUGAUUUCUG-------- l=19 a=7 
----------------------------------------------------CUAGUGGUUAUGAUUUCUGc------- l=20 a=1 
----------------------------------------------------CUAGUGGUUAUGAUUUCUGU------- l=20 a=5 
----------------------------------------------------CUAGUGGUUAUGAUUUCUGa------- l=20 a=1 
----------------------------------------------------CUAGUGGUUAUGAUUUCUGUC------ l=21 a=63 
----------------------------------------------------CUAGUGGUUAUGAUUUCUGUu------ l=21 a=6 
----------------------------------------------------CUAGUGGUUAUGAUUUCUGUg------ l=21 a=1 
----------------------------------------------------CUAGUGGUUAUGAUUUCUGUa------ l=21 a=1 
----------------------------------------------------CUAGUGGUUAUGAUUUCUGgC------ l=21 a=1 
----------------------------------------------------CUAGUGGUUAUGAUUUCUGcC------ l=21 a=1 
----------------------------------------------------uUAGUGGUUAUGAUUUCUGUC------ l=21 a=1 
----------------------------------------------------CUAGUGGUUAUGcUUUCUGUC------ l=21 a=1 
----------------------------------------------------CUAGUGGUUAUGAUUUCcGUC------ l=21 a=1 
----------------------------------------------------aUAGUGGUUAUGAUUUCUGUC------ l=21 a=1 
----------------------------------------------------CUAGUGGUUAUGgUUUCUGUC------ l=21 a=1 
----------------------------------------------------CUAGUGGUUAUGAUUUCUGUCg----- l=22 a=12 
----------------------------------------------------CUAGUGGUUAUGAUUUCUGUCU----- l=22 a=122 (c,ma)
----------------------------------------------------CUAGUGGUUAUGAUUUCUGUCa----- l=22 a=4 
----------------------------------------------------CUAGUGGUUAUGAUUUCUGUCc----- l=22 a=13 
----------------------------------------------------CUuGUGGUUAUGAUUUCUGUCU----- l=22 a=1 
----------------------------------------------------CUAGUGGUUAUGAUUUCUGUuU----- l=22 a=1 
----------------------------------------------------CUAGUGGUUAUGAUUUCUGUCUU---- l=23 a=6 
----------------------------------------------------CUAGUGGUUAUGAUUUCUGUCgU---- l=23 a=1 
----------------------------------------------------CUAGUGGUUAUGAUUUCUGUCUUA--- l=24 a=2 
---------------------------------------------------UCUAGUGGUUAUGAUU------------ l=16 a=1 
---------------------------------------------------UCUAGUGGUUAUGAUUUCUG-------- l=20 a=2 
---------------------------------------------------UCUAGUGGUUAUGAUUUCUGU------- l=21 a=2 
---------------------------------------------------UCUAGUGGUUAUGAUUUCUGUa------ l=22 a=1 
---------------------------------------------------UCUAGUGGUUAUGAUUUCUGUC------ l=22 a=6 
---------------------------------------------------UCUAGUGGUUAUGAUUUCUGUCU----- l=23 a=10 
---------------------------------------------------UCUAGUGGUUAUGAUUUCUGUCc----- l=23 a=3 
---------------------------------------------------UCUAGUGGUUAUGAUUcCUGUCU----- l=23 a=1 
---------------------------------------------------UCUAGUGGUcAUGAUUUCUGUCU----- l=23 a=1 
--------------------------------------------------GUCUAGUGGUUAUGAUUUCUG-------- l=21 a=1 
--------------------------------------------------GUCUAGUGGUUAUGAUUUCUGc------- l=22 a=1 
--------------------------------------------------GUCUAGUGGUUAUGAUUUCUGU------- l=22 a=6 
--------------------------------------------------GUCUAGUGGUUAUGAUUUCUGUu------ l=23 a=3 
--------------------------------------------------GUCUAGUGGUUAUGAUUUCUGUC------ l=23 a=37 
--------------------------------------------------GUCUAGUGGUUAUGAUUUCUGUCU----- l=24 a=115 
--------------------------------------------------GUCUAGUGGUUAUGAUUUCUGUCc----- l=24 a=11 
--------------------------------------------------GUCUAGUGGUUAUGAUUUCcGUCU----- l=24 a=1 
--------------------------------------------------GUCUAGUGGcUAUGAUUUCUGUCU----- l=24 a=2 
--------------------------------------------------GUCUAGUGGUUAUGAUUUCUGUCg----- l=24 a=4 
--------------------------------------------------GUCUAGUGGUUAUGAcUUCUGUCU----- l=24 a=1 
--------------------------------------------------GUCUAGUGGUUuUGAUUUCUGUCU----- l=24 a=1 
--------------------------------------------------GUCUAGUGGUUAUGAUUcCUGUCU----- l=24 a=1 
--------------------------------------------------GUCUAGUGGUUAUGAUUUCUGUuU----- l=24 a=1 
--------------------------------------------------GUCUAGUGGUUAUGAUUUCUGUCa----- l=24 a=1 
--------------------------------------------------GUCcAGUGGUUAUGAUUUCUGUCU----- l=24 a=1 
--------------------------------------------------GUCUAGUGGUUAUGAUUUCUGUCUU---- l=25 a=13 
--------------------------------------------------GUCUAGUGGUUAUGAUUUCUGUCUUA--- l=26 a=4 
-------------------------------------------------GGUCUAGUGGUUAUGAUUUCUGUCU----- l=25 a=2 
-------------------------------------------------GGUCUAGUGGUUAUGAUUUCUGUCc----- l=25 a=1 
------------------------------------------------UGGUCUAGUGGUUAUGAU------------- l=18 a=1 
------------------------------------------------UGGUCUAGUGGUUAUGAUU------------ l=19 a=1 
-----------------------------------------------AUGGUCUAGUGGUUAUGAUa------------ l=20 a=1 
-----------------------------------------------AUGGUCUAGUGGUUAUGAUUUCUGU------- l=25 a=1 
-----------------------------------------------AUGGUCUAGUGGUUAUGAUUUCUGUCU----- l=27 a=5 
----------------------------------------------AAUGGUCUAGUGGUUAUGAUUUCU--------- l=24 a=1 
----------------------------------------------AAUGGUCUAGUGGUUAUGAUUUCUGUCU----- l=28 a=5 
---------------------------------------------CAAUGGUCUAGUGGUUAUGAUUUCUGU------- l=27 a=1 
---------------------------------------------CAAUGGUCUAGUGGUUAUGAUUUCUGUCU----- l=29 a=1 
---------------------------------------------CAAUGGUCUAGUGGUUAUGAUUUCUGUCc----- l=29 a=1 
--------------------------------------------UCAAUGGUCUAGUGGUUAUGAUUUCUGU------- l=28 a=1 
--------------------------------------------UCAAUGGUCUAGUGGUUAUGAUUUCUGUC------ l=29 a=1 
-------------------------------------------UUCAAUGGUCUAGUGGUUAUG--------------- l=21 a=1 
------------------------------------------GUUCAAUGGUCUAGUGGUUAUGAUUUCU--------- l=28 a=1 
------------------------------------------GUUCAAUGGUCUAGUGGUUAUGAUUUCUGUCU----- l=32 a=1 
-----------------------------------------GGUUCAAUGGUCUAGUGGU------------------- l=19 a=1 
-----------------------------------------GGUUCAAUGGUCUAGUGGUUAUGAUUUC---------- l=28 a=1 
-----------------------------------------GGUUCAAUGGUCUAGUGGUUAUGAUUUCc--------- l=29 a=1 
-----------------------------------------GGUUCAAUGGUCUAGUGGUUAUGAUUUCU--------- l=29 a=1 
-----------------------------------------GGUUCAAUGGUCUAGUGGUUAUGAUUUCUG-------- l=30 a=8 
-----------------------------------------GGUUCAAUGGUCUAGUGGUUAUGAUUUCUGU------- l=31 a=13 
-----------------------------------------GGUUCAAUGGUCUAGUGGUUAUGAUUUCUGg------- l=31 a=1 
-----------------------------------------GGUUCAAUGGUCUAaUGGUUAUGAUUUCUGU------- l=31 a=1 
-----------------------------------------GGUUCAAUGGUCUAGUGGUUAUGAUUUCUGa------- l=31 a=1 
-----------------------------------------GGUUCAAUGGUCUAGUGGUUAUGAUUUCUGc------- l=31 a=1 
-----------------------------------------GGUUCAAUcGUCUAGUGGUUAUGAUUUCUGU------- l=31 a=1 
-----------------------------------------GGUUCAAUGGUCUAGUGGUUAUGAUUUCUGUC------ l=32 a=19 
-----------------------------------------GGUUCAAUGGUCUAGUGGUUAUGAUUUCUGUg------ l=32 a=1 
-----------------------------------------GGUUCAAUGGUaUAGUGGUUAUGAUUUCUGUC------ l=32 a=1 
-----------------------------------------GGUUCAAUcGUCUAGUGGUUAUGAUUUCUGUC------ l=32 a=1 
-----------------------------------------GGUUCAAUGGUCUAGUGGUUAUGAUUUCUGUCc----- l=33 a=16 
-----------------------------------------GGUUCAAUGGUCUAGUGGUUAUGAUUUCUGUCU----- l=33 a=105 
-----------------------------------------GGUUCAAUGGUCUAGUGGUUAUGAUUUCUGUuU----- l=33 a=1 
-----------------------------------------GGUUCAAUGGUCUAGUGGUUAUGAUUUCUGUCg----- l=33 a=5 
-----------------------------------------GGUUCAAUuGUCUAGUGGUUAUGAUUUCUGUCU----- l=33 a=5 
-----------------------------------------GGUUCAAUGGUCUAGUGGUUAUGAUUUCUGUCa----- l=33 a=4 
-----------------------------------------GGUUCAAUcGUCUAGUGGUUAUGAUUUCUGUCU----- l=33 a=1 
-----------------------------------------GGUUCAAUGGUCUAGUGGUUAUGAUUUCUGUCUU---- l=34 a=10 
-----------------------------------------GGUUCAAUGGUCUAGUGGUUAUGAUUUCUGUCgU---- l=34 a=1 
-----------------------------------------GGUUCAAUuGUCUAGUGGUUAUGAUUUCUGUCUU---- l=34 a=1 
-----------------------------------------GGUUCAAUGGUCUAGUGGUUAUGAUUUCUGUCUUA--- l=35 a=3 
-----------------------------------------GGUUCAAUGGUCUAGUGGUUAUGAUUUCUGUCUUACA- l=37 a=2 
----------------------------------------AGGUUCAAUGGUCUAGUGGUUAU---------------- l=23 a=1 
----------------------------------------AGGUUCAAUGGUCUAGUGGUUAUGAUUUCUGUCUU---- l=35 a=1 

mb-01011
ax-1001011
ku-11
ss-101111101100
fn-111
```
