## Supplementary material for "Comprehensive re-analysis of hairpin RNAs in fungi reveals ancestral links": File S1: PID2135.abi_milRNA_14.SRR16308470.txt

```
species:   Agbis
pid:       PID2135
parent:    abi_milRNA_14
paralog:   
locus:     JH931616.1:1001251-1001345
matures:   ['UUAGUGGUUAGAUCAUCUCGUU', 'UUGUGAUCUGGCAUUGCUAAUU']
srr:       SRR16308470
genome:    /Users/jax/+Genomes/Fungal_genomes/Agbis.GCA_000300575.1_Agabi_varbisH97_2_genomic.fa
alignment: /media/data/njohnson/+SeqLibraries/FunHP_libraries/Marin2022-zo.SRR16308470.cram
call:      samtools view /media/data/njohnson/+SeqLibraries/FunHP_libraries/Marin2022-zo.SRR16308470.cram JH931616.1:1001251-1001345

1 out of bounds
31328 alignments
31328 proper strand
18555 stranded perfect matches

           ***********************************   ***********************************           
UAGGUAAUUAUGUUUGUGAUCUGGCAUUGCUAAUUUGCUUUGUCUCUAUACGUCCUUGUCGAUUAGUGGUUAGAUCAUCUCGUUGUGGUCACUUG
(((((.((((((...((((((((((...(((((((.((...................)).))))))).)))))))))).....)))))).)))))
--------------------------------------------------------------UUAGUGGUUAGAUCAUCUCGUU----------- l=22 a=342 c
-------------UUGUGAUCUGGCAUUGCUAAUU------------------------------------------------------------ l=22 a=0 c*
---------------------------------------------------GUCCUUGUCGAUUAGUGGUUAGAUCAUCUCGUU----------- l=33 a=14029 ma
-------------UUGUGAUCUGGCAUUGCUAAUUUGCUUUGUCUC------------------------------------------------- l=33 a=0 ma*

-----------------------------------------------AUAgGUCCUUGUCGAUUAGUGGUU------------------------ l=24 a=1 
------------------------------------------------UACGUCCUUGUCGAUUAGUGGU------------------------- l=22 a=1 
-------------------------------------------------ACGUCCUUGUCGAUUAGUGGUUAGAUCAUCUCGUU----------- l=35 a=1 
--------------------------------------------------CGUCCUUGUCGAUUAGUGGU------------------------- l=20 a=1 
--------------------------------------------------gGUCCUUGUCGAUUAGUGGUU------------------------ l=21 a=6 
--------------------------------------------------gGUCCUUGUCGAUUAGUGGUUAGA--------------------- l=24 a=6 
--------------------------------------------------gGUCCUUGUCGAUUAGUGGUUAGAU-------------------- l=25 a=5 
--------------------------------------------------gGUCCUUGUCGAUUAGUGGUUAGAUC------------------- l=26 a=64 
--------------------------------------------------uGUCCUUGUCGAUUAGUGGUUAGAUC------------------- l=26 a=1 
--------------------------------------------------gGUCCUUGUCGAUUAGUGGUUAGAUCA------------------ l=27 a=16 
--------------------------------------------------gGUCCUUGUCGAUUAGUGGUUAGAUCAU----------------- l=28 a=2 
--------------------------------------------------gGUCCUUGUCGAUUAGUGGUUAGAUCAUC---------------- l=29 a=14 
--------------------------------------------------gGUCCUUGUCGAUUAGUGGUUAGAUCAUCU--------------- l=30 a=101 
--------------------------------------------------aGUCCUUGUCGAUUAGUGGUUAGAUCAUCU--------------- l=30 a=1 
--------------------------------------------------gGUCCUUGUCGAUUAGUGGUUAGAUCAUCUC-------------- l=31 a=88 
--------------------------------------------------gGUCCUUGUCGAUUAGUGGUUAGAUCAUCUCG------------- l=32 a=215 
--------------------------------------------------CGUCCUUGUCGAUUAGUGGUUAGAUCAUCUCG------------- l=32 a=1 
--------------------------------------------------uGUCCUUGUCGAUUAGUGGUUAGAUCAUCUCG------------- l=32 a=1 
--------------------------------------------------gGUCCUUGUCGAUUAGUGGUUAGAUCAUCUCGU------------ l=33 a=121 
--------------------------------------------------uGUCCUUGUCGAUUAGUGGUUAGAUCAUCUCGU------------ l=33 a=2 
--------------------------------------------------gGUCCUUGUCGAUUAGUGGUUAGAUCAUCUCGUU----------- l=34 a=5805 
--------------------------------------------------uGUCCUUGUCGAUUAGUGGUUAGAUCAUCUCGUU----------- l=34 a=20 
--------------------------------------------------aGUCCUUGUCGAUUAGUGGUUAGAUCAUCUCGUU----------- l=34 a=12 
--------------------------------------------------CGUCCUUGUCGAUUAGUGGUUAGAUCAUCUCGUU----------- l=34 a=2 
--------------------------------------------------CGUCCUUGUCGAUUAGUGGUUAGAUCAUCUCGUc----------- l=34 a=1 
--------------------------------------------------gGUCCUUGUCGAUUAGUGGUUAGAUCAUCUCGUUG---------- l=35 a=1806 
--------------------------------------------------uGUCCUUGUCGAUUAGUGGUUAGAUCAUCUCGUUG---------- l=35 a=8 
--------------------------------------------------aGUCCUUGUCGAUUAGUGGUUAGAUCAUCUCGUUG---------- l=35 a=2 
--------------------------------------------------gGUCCUUGUCGAUUAGUGGUUAGAUCAUCUCGUUGU--------- l=36 a=367 
--------------------------------------------------aGUCCUUGUCGAUUAGUGGUUAGAUCAUCUCGUUGU--------- l=36 a=4 
--------------------------------------------------uGUCCUUGUCGAUUAGUGGUUAGAUCAUCUCGUUGU--------- l=36 a=1 
--------------------------------------------------gGUCCUUGUCGAUUAGUGGUUAGAUCAUCUCGUUGUG-------- l=37 a=158 
--------------------------------------------------aGUCCUUGUCGAUUAGUGGUUAGAUCAUCUCGUUGUG-------- l=37 a=1 
---------------------------------------------------GUCCUUGUCGA--------------------------------- l=11 a=2 
---------------------------------------------------GUCCUUGUCGAU-------------------------------- l=12 a=1 
---------------------------------------------------GUCCUUGUCGAUU------------------------------- l=13 a=7 
---------------------------------------------------GUCCUUGUCGAUUA------------------------------ l=14 a=1 
---------------------------------------------------GUCCUUGUCGAUUAG----------------------------- l=15 a=8 
---------------------------------------------------GUCCUUGUCGAUUAGUG--------------------------- l=17 a=4 
---------------------------------------------------GUCCUUGUCGAUUAGUGG-------------------------- l=18 a=49 
---------------------------------------------------GUCCUUGUCaAUUAGUGG-------------------------- l=18 a=1 
---------------------------------------------------GUCCUUGUCGAUUAGUGa-------------------------- l=18 a=2 
---------------------------------------------------GUCCUUGUCGAUUAGUGu-------------------------- l=18 a=2 
---------------------------------------------------GUCCUUGUCGAUUcGUGG-------------------------- l=18 a=1 
---------------------------------------------------GUCCUUGUCGAUUAGUaG-------------------------- l=18 a=1 
---------------------------------------------------GUCCUUGUCGAUUAGUGGU------------------------- l=19 a=13 
---------------------------------------------------GUCCUUGUCGAUUAGUGGc------------------------- l=19 a=2 
---------------------------------------------------GUCCUUGUCGAUUAGUGGUU------------------------ l=20 a=12 
---------------------------------------------------GUCCUUGUCGAUUAGUGGUUAG---------------------- l=22 a=4 
---------------------------------------------------GUCCUUGUCGAUUAGUGGUUAGA--------------------- l=23 a=12 
---------------------------------------------------GUCCUUGUCGAUUAGUGGUUAGg--------------------- l=23 a=2 
---------------------------------------------------GUCCUUGUCGAUUAGUGGUUAGAU-------------------- l=24 a=5 
---------------------------------------------------GUCCUUGUCGAUUAGUGGUUAGAUC------------------- l=25 a=105 
---------------------------------------------------GUCCUUGUCGAUUAGUGGcUAGAUC------------------- l=25 a=2 
---------------------------------------------------GUCCUUGUCGAUUAGUGGUUAGAUa------------------- l=25 a=3 
---------------------------------------------------GUCCUUGUCGAUUAGUGGUUAGAUu------------------- l=25 a=8 
---------------------------------------------------GUCCUcGUCGAUUAGUGGUUAGAUC------------------- l=25 a=1 
---------------------------------------------------GUCCUUGUCGAUUAGUGGUUAGAUg------------------- l=25 a=1 
---------------------------------------------------GUCCcUGUCGAUUAGUGGUUAGAUC------------------- l=25 a=1 
---------------------------------------------------GUCCUUGUCGAUUAGUGuUUAGAUC------------------- l=25 a=1 
---------------------------------------------------GUCCUUGUCGAUUAGUGGUUAGAUCA------------------ l=26 a=22 
---------------------------------------------------GUCCUUGUCGAUUAGUGGUUAGAUCg------------------ l=26 a=4 
---------------------------------------------------GUCCUUGUCGAUUAGUGGUUAGAUCAU----------------- l=27 a=6 
---------------------------------------------------GUCCUUGUCGAUUAGUGGUUAGAUCAc----------------- l=27 a=2 
---------------------------------------------------GUCCUUGUCGAUUAGUGGUUAGAUCAUC---------------- l=28 a=8 
---------------------------------------------------GUCCUUGUCGAUUAGUGGUUAGAUCAgC---------------- l=28 a=1 
---------------------------------------------------GUCCUUGUCGAUUAGUGGUUAGAUCAUCU--------------- l=29 a=139 
---------------------------------------------------GcCCUUGUCGAUUAGUGGUUAGAUCAUCU--------------- l=29 a=1 
---------------------------------------------------GUCCUUGUCGAUUAGcGGUUAGAUCAUCU--------------- l=29 a=1 
---------------------------------------------------GUCCUUGUCGAUUAGUGGUUAGAUCAUCc--------------- l=29 a=18 
---------------------------------------------------GUCCUUGUCGAUUAGUGGUUAGAUCAUCa--------------- l=29 a=4 
---------------------------------------------------GUCCUUGUCGAUcAGUGGUUAGAUCAUCU--------------- l=29 a=1 
---------------------------------------------------GUCCUUGUCGAUUAGUGGUUAGAUCAUCg--------------- l=29 a=5 
---------------------------------------------------GUCCUUGUCGAUUAGUGGUUgGAUCAUCU--------------- l=29 a=1 
---------------------------------------------------GUCCUUGUCGAUUAGUGGUcAGAUCAUCU--------------- l=29 a=1 
---------------------------------------------------GUCCUUGUCGAUUAGUGGUUAGAUCAUCUC-------------- l=30 a=94 
---------------------------------------------------GUCCUUGUCGAUUAGUGGUUAGAUCAUCUu-------------- l=30 a=8 
---------------------------------------------------GUCCUUGUCGAUUAGUGGUUAGAUCAUCcC-------------- l=30 a=1 
---------------------------------------------------GcCCUUGUCGAUUAGUGGUUAGAUCAUCUC-------------- l=30 a=1 
---------------------------------------------------GUCCUUGUCGAUUAGUGGUUAGAUCAUCUa-------------- l=30 a=1 
---------------------------------------------------GUCCUUGcCGAUUAGUGGUUAGAUCAUCUC-------------- l=30 a=1 
---------------------------------------------------GUCCUUGUCGAUUgGUGGUUAGAUCAUCUCG------------- l=31 a=3 
---------------------------------------------------GUCCUUGUCGAUUAGUGGUUAGAUCAUCUCG------------- l=31 a=668 
---------------------------------------------------GUCCUUGUCGAUUAGUGGUUAGAUCAUCUCa------------- l=31 a=42 
---------------------------------------------------GUCuUUGUCGAUUAGUGGUUAGAUCAUCUCG------------- l=31 a=1 
---------------------------------------------------GUCCUUGUCGAUUAGUGGUUAGAUCAUCUaG------------- l=31 a=1 
---------------------------------------------------GUCCUUGUCGAUUAGUGGUUAGAUCAUCUCu------------- l=31 a=2 
---------------------------------------------------GcCCUUGUCGAUUAGUGGUUAGAUCAUCUCG------------- l=31 a=1 
---------------------------------------------------GUCCUUGUCGAUUAGUuGUUAGAUCAUCUCG------------- l=31 a=1 
---------------------------------------------------GUCCUUGUCGAUUAGUGGUUAGAUuAUCUCG------------- l=31 a=1 
---------------------------------------------------GUCCUUGUCGAUcAGUGGUUAGAUCAUCUCG------------- l=31 a=2 
---------------------------------------------------GUCCUUGUCGAUUAGUGGUUAGAcCAUCUCG------------- l=31 a=2 
---------------------------------------------------GUCCUUGUCGAUUAGUGGUUAGAUCAUCcCG------------- l=31 a=3 
---------------------------------------------------GUCCUUGUCGgUUAGUGGUUAGAUCAUCUCG------------- l=31 a=2 
---------------------------------------------------GUCCUUGUCGAUUAGUGGUUAGAUCuUCUCG------------- l=31 a=1 
---------------------------------------------------GUCCUcGUCGAUUAGUGGUUAGAUCAUCUCG------------- l=31 a=1 
---------------------------------------------------GUCCUUGUCGcUUAGUGGUUAGAUCAUCUCG------------- l=31 a=1 
---------------------------------------------------GUCCUUGUCGAUUAGUGGUUAGAUCAcCUCG------------- l=31 a=1 
---------------------------------------------------GUCCUUGUCGAUUAGUGGaUAGAUCAUCUCG------------- l=31 a=2 
---------------------------------------------------GUCCUUGUCGAUUcGUGGUUAGAUCAUCUCG------------- l=31 a=1 
---------------------------------------------------GUCCUUGUCGAUUAGcGGUUAGAUCAUCUCG------------- l=31 a=1 
---------------------------------------------------GUCCUUGUCGAUUAGUGGUUAGAUCAUCUCc------------- l=31 a=1 
---------------------------------------------------GUCCUUGUCGAUUAGUGGUUAGAUCAUCUCGU------------ l=32 a=483 
---------------------------------------------------GUCCUUGUCGAUUAGUGGUUAGAUCAUCUCGa------------ l=32 a=9 
---------------------------------------------------GUCCUUGUCGAUUAGUGGUUAGAUCAUCUCGc------------ l=32 a=50 
---------------------------------------------------GUCCUUGcCGAUUAGUGGUUAGAUCAUCUCGU------------ l=32 a=1 
---------------------------------------------------GUCCUUGUCGAUUAGUGGUUAGAUCAUCUCGg------------ l=32 a=37 
---------------------------------------------------GUCCUcGUCGAUUAGUGGUUAGAUCAUCUCGU------------ l=32 a=1 
---------------------------------------------------GUCCUUGUCGAUUAGUGGUUAGAcCAUCUCGU------------ l=32 a=2 
---------------------------------------------------uUCCUUGUCGAUUAGUGGUUAGAUCAUCUCGU------------ l=32 a=1 
---------------------------------------------------GUCuUUGUCGAUUAGUGGUUAGAUCAUCUCGU------------ l=32 a=1 
---------------------------------------------------GUCCUUGUCGAUUAGcGGUUAGAUCAUCUCGU------------ l=32 a=3 
---------------------------------------------------GUCCUUGUCGgUUAGUGGUUAGAUCAUCUCGU------------ l=32 a=1 
---------------------------------------------------GUCCUgGUCGAUUAGUGGUUAGAUCAUCUCGU------------ l=32 a=1 
---------------------------------------------------GUCCUUGUCGAUUAGUGGUUAGAUCAUCUCaU------------ l=32 a=1 
---------------------------------------------------GUCCUUGUCGAUUAGUGGUUAGAUCAcCUCGU------------ l=32 a=2 
---------------------------------------------------GUCCUUGUCGAUUAGUGGUUAGAUCuUCUCGU------------ l=32 a=1 
---------------------------------------------------GUCCUUGUCGAUUAGUGGcUAGAUCAUCUCGU------------ l=32 a=1 
---------------------------------------------------GUCCUUGUCGAcUAGUGGUUAGAUCAUCUCGU------------ l=32 a=1 
---------------------------------------------------GUCCUUGUCGAUUAGUGGUUAGAUCAUCUCGUU----------- l=33 a=14029 (ma)
---------------------------------------------------GUCCUUGUCGAUUAGUGGUUAGAUCAUCUCGUg----------- l=33 a=644 
---------------------------------------------------GUCCUUGUCGAUUAGUGGUUAGAUCAUCUCGUc----------- l=33 a=1490 
---------------------------------------------------GUCCUUGUCGAUUAGUGGUUAGAUCAUCUCGcU----------- l=33 a=106 
---------------------------------------------------GUCCUUGUCGAUUAGUGaUUAGAUCAUCUCGUU----------- l=33 a=4 
---------------------------------------------------GUCCUUGUCGAUUAGUGGUUAGgUCAUCUCGUU----------- l=33 a=25 
---------------------------------------------------GUCCUcGUCGAUUAGUGGUUAGAUCAUCUCGUU----------- l=33 a=26 
---------------------------------------------------GUCCUUGUCGAUUAGUGGUUAGAUCAUCUCGUa----------- l=33 a=117 
---------------------------------------------------GUCCUUGUCGAUUAGUGGUUAGAUCgUCUCGUU----------- l=33 a=27 
---------------------------------------------------GUCCUUGUCGAUcAGUGGUUAGAUCAUCUCGUU----------- l=33 a=17 
---------------------------------------------------GUCCUUGUCGAUUAGUGGUUAGAcCAUCUCGUU----------- l=33 a=34 
---------------------------------------------------GUCCUUGUCGAUUAGUGGUUAGAUCAUCUCGgU----------- l=33 a=40 
---------------------------------------------------GUCCUUGUCGAUUAGUGGUUAGAUCAcCUCGUU----------- l=33 a=31 
---------------------------------------------------aUCCUUGUCGAUUAGUGGUUAGAUCAUCUCGUU----------- l=33 a=9 
---------------------------------------------------GUCCUUGUCGAUUAGUGGUUAGAUuAUCUCGUU----------- l=33 a=5 
---------------------------------------------------GUCCUUGUCGAUUAGcGGUUAGAUCAUCUCGUU----------- l=33 a=34 
---------------------------------------------------GUCCUUGUCGAUUAGUGGUUAGAUCAUCUCaUU----------- l=33 a=40 
---------------------------------------------------GUuCUUGUCGAUUAGUGGUUAGAUCAUCUCGUU----------- l=33 a=6 
---------------------------------------------------GUCCUUGUCGAUUAGUGGUUAGAUCAUCUgGUU----------- l=33 a=48 
---------------------------------------------------GUCCUUGUCGAUUAGUGGUUAGuUCAUCUCGUU----------- l=33 a=5 
---------------------------------------------------GaCCUUGUCGAUUAGUGGUUAGAUCAUCUCGUU----------- l=33 a=3 
---------------------------------------------------GUCCUUGUCGAUUAGUGGUcAGAUCAUCUCGUU----------- l=33 a=12 
---------------------------------------------------GUCCUUGUCGgUUAGUGGUUAGAUCAUCUCGUU----------- l=33 a=32 
---------------------------------------------------GUCCUUGcCGAUUAGUGGUUAGAUCAUCUCGUU----------- l=33 a=31 
---------------------------------------------------GUCCUUGUCGcUUAGUGGUUAGAUCAUCUCGUU----------- l=33 a=17 
---------------------------------------------------GcCCUUGUCGAUUAGUGGUUAGAUCAUCUCGUU----------- l=33 a=32 
---------------------------------------------------GUCCUUGUCGAUUAGUGGUUAGAUCuUCUCGUU----------- l=33 a=4 
---------------------------------------------------GUCCUUGUCGAUUAGUGGUUAGAUCAUuUCGUU----------- l=33 a=4 
---------------------------------------------------GUCCUUGUCGAUUAGUGGUUAGAUCAUCcCGUU----------- l=33 a=31 
---------------------------------------------------GUCCcUGUCGAUUAGUGGUUAGAUCAUCUCGUU----------- l=33 a=20 
---------------------------------------------------GUCCUUGUCGAUUgGUGGUUAGAUCAUCUCGUU----------- l=33 a=21 
---------------------------------------------------GUCCUUGUCGAUUAGUGGUUgGAUCAUCUCGUU----------- l=33 a=22 
---------------------------------------------------GUCCUUGUuGAUUAGUGGUUAGAUCAUCUCGUU----------- l=33 a=14 
---------------------------------------------------GUCCUUGUCGAUUAGUGGUUAGAUCAUCaCGUU----------- l=33 a=5 
---------------------------------------------------GUCCUUGUCGAUUAGUGGcUAGAUCAUCUCGUU----------- l=33 a=23 
---------------------------------------------------GUCCUUGUCGAUUAGUGGUUAGAUCAUCUaGUU----------- l=33 a=1 
---------------------------------------------------GUCCUUGUCGAUUAGaGGUUAGAUCAUCUCGUU----------- l=33 a=10 
---------------------------------------------------GUCCUUGUCGAUUAaUGGUUAGAUCAUCUCGUU----------- l=33 a=4 
---------------------------------------------------GUCCUUGgCGAUUAGUGGUUAGAUCAUCUCGUU----------- l=33 a=2 
---------------------------------------------------uUCCUUGUCGAUUAGUGGUUAGAUCAUCUCGUU----------- l=33 a=7 
---------------------------------------------------GUCuUUGUCGAUUAGUGGUUAGAUCAUCUCGUU----------- l=33 a=5 
---------------------------------------------------GUCCUUGUCuAUUAGUGGUUAGAUCAUCUCGUU----------- l=33 a=3 
---------------------------------------------------GUCCUUGUCGAUUcGUGGUUAGAUCAUCUCGUU----------- l=33 a=1 
---------------------------------------------------GUCCUUGUCGAUUAGUGGUUAGAUCAUCUuGUU----------- l=33 a=14 
---------------------------------------------------GUCCUUGUCGAUUAGUGcUUAGAUCAUCUCGUU----------- l=33 a=1 
---------------------------------------------------GUCCUUGUCGAUUAGUGGUUAGAUCAUCUCGaU----------- l=33 a=6 
---------------------------------------------------GUCCUUaUCGAUUAGUGGUUAGAUCAUCUCGUU----------- l=33 a=4 
---------------------------------------------------GUCCUUGUCGAaUAGUGGUUAGAUCAUCUCGUU----------- l=33 a=1 
---------------------------------------------------GUCCUUGUCGuUUAGUGGUUAGAUCAUCUCGUU----------- l=33 a=1 
---------------------------------------------------GUCCUUGUCGAUUAGUGGUaAGAUCAUCUCGUU----------- l=33 a=1 
---------------------------------------------------GUCCUUGUCGAUUAGUGGUUAGAUCAUCUCuUU----------- l=33 a=1 
---------------------------------------------------GUCCUUGUCGAUUAGUaGUUAGAUCAUCUCGUU----------- l=33 a=8 
---------------------------------------------------GUaCUUGUCGAUUAGUGGUUAGAUCAUCUCGUU----------- l=33 a=3 
---------------------------------------------------GUCCUUGUCaAUUAGUGGUUAGAUCAUCUCGUU----------- l=33 a=5 
---------------------------------------------------GUCCUUGUCGAUUAGUGGaUAGAUCAUCUCGUU----------- l=33 a=1 
---------------------------------------------------GUCCUUGUCGAcUAGUGGUUAGAUCAUCUCGUU----------- l=33 a=14 
---------------------------------------------------GUCCUUGUCGAUUAGUGGUUAGAaCAUCUCGUU----------- l=33 a=2 
---------------------------------------------------GUCCUUGUCcAUUAGUGGUUAGAUCAUCUCGUU----------- l=33 a=1 
---------------------------------------------------GUCCUUuUCGAUUAGUGGUUAGAUCAUCUCGUU----------- l=33 a=2 
---------------------------------------------------GUCCUaGUCGAUUAGUGGUUAGAUCAUCUCGUU----------- l=33 a=3 
---------------------------------------------------cUCCUUGUCGAUUAGUGGUUAGAUCAUCUCGUU----------- l=33 a=2 
---------------------------------------------------GUCCUUGUCGAUUAGUGGUUAGAUCcUCUCGUU----------- l=33 a=7 
---------------------------------------------------GUCCUUGUCGAUUAGUGGUUAaAUCAUCUCGUU----------- l=33 a=2 
---------------------------------------------------GUCCaUGUCGAUUAGUGGUUAGAUCAUCUCGUU----------- l=33 a=1 
---------------------------------------------------GUCCUUGUaGAUUAGUGGUUAGAUCAUCUCGUU----------- l=33 a=2 
---------------------------------------------------GUCCUUcUCGAUUAGUGGUUAGAUCAUCUCGUU----------- l=33 a=1 
---------------------------------------------------GUCCUUGUCGAUUuGUGGUUAGAUCAUCUCGUU----------- l=33 a=3 
---------------------------------------------------GUCCUUGUCGAUUAGgGGUUAGAUCAUCUCGUU----------- l=33 a=1 
---------------------------------------------------GUCCUUGUCGAUUAGUGGUUAGAUaAUCUCGUU----------- l=33 a=3 
---------------------------------------------------GUCCUUGaCGAUUAGUGGUUAGAUCAUCUCGUU----------- l=33 a=2 
---------------------------------------------------GUCCUUGUCGAUUAGUGGUUAGAUCAUCUCcUU----------- l=33 a=3 
---------------------------------------------------GUCCUUGUCGAUUAuUGGUUAGAUCAUCUCGUU----------- l=33 a=2 
---------------------------------------------------GUCCUUGUCGAUUAGUGGUUAuAUCAUCUCGUU----------- l=33 a=1 
---------------------------------------------------GUCCUUGUCGAUUAGUGGUUAGcUCAUCUCGUU----------- l=33 a=1 
---------------------------------------------------GUCCUUGUCGAUUAGUuGUUAGAUCAUCUCGUU----------- l=33 a=2 
---------------------------------------------------GUCCUUGUCGAUUAGUGGUUuGAUCAUCUCGUU----------- l=33 a=1 
---------------------------------------------------GgCCUUGUCGAUUAGUGGUUAGAUCAUCUCGUU----------- l=33 a=2 
---------------------------------------------------GUCCUUGUCGAUUAGUGuUUAGAUCAUCUCGUU----------- l=33 a=1 
---------------------------------------------------GUCCUUGUCGAUUAGUGGUUAGAUCAUCUCGUUG---------- l=34 a=578 
---------------------------------------------------GUCCUUGUCGAUUAGUGGUUAGAUCAUCUCGUUu---------- l=34 a=6 
---------------------------------------------------GUCCUUGUCGcUUAGUGGUUAGAUCAUCUCGUUG---------- l=34 a=1 
---------------------------------------------------GUCCUUGUCGAUUAGUGGUUAGAUCAUCUCGUUa---------- l=34 a=19 
---------------------------------------------------GUCCUUGUCGgUUAGUGGUUAGAUCAUCUCGUUG---------- l=34 a=3 
---------------------------------------------------GUCCUUGUCGAUUAGUGGUUAGAUCAUCUCGUgG---------- l=34 a=6 
---------------------------------------------------GcCCUUGUCGAUUAGUGGUUAGAUCAUCUCGUUG---------- l=34 a=1 
---------------------------------------------------GUCCUUGUCGAUUAGUGGUUAGAUCAcCUCGUUG---------- l=34 a=3 
---------------------------------------------------GUCCUUGUCGAUUAGUGGcUAGAUCAUCUCGUUG---------- l=34 a=1 
---------------------------------------------------GUCCUUGUCGAUUAGUGGUUAGAUCAUCUCGUUc---------- l=34 a=1 
---------------------------------------------------GUCCUUGUCGAUUAGUGGUUAGAUCAUCUCGUcG---------- l=34 a=8 
---------------------------------------------------GUCCUUGUCGAUUuGUGGUUAGAUCAUCUCGUUG---------- l=34 a=1 
---------------------------------------------------GUCCUUGUCGAUUAGUGGUUAuAUCAUCUCGUUG---------- l=34 a=1 
---------------------------------------------------GUCCcUGUCGAUUAGUGGUUAGAUCAUCUCGUUG---------- l=34 a=1 
---------------------------------------------------GUCCUUGUCGAUUAGUGGUUAGgUCAUCUCGUUG---------- l=34 a=1 
---------------------------------------------------GUCCUUGUCaAUUAGUGGUUAGAUCAUCUCGUUG---------- l=34 a=1 
---------------------------------------------------GUuCUUGUCGAUUAGUGGUUAGAUCAUCUCGUUG---------- l=34 a=1 
---------------------------------------------------GUCCUUGUCGAUUAGUGuUUAGAUCAUCUCGUUG---------- l=34 a=1 
---------------------------------------------------GgCCUUGUCGAUUAGUGGUUAGAUCAUCUCGUUG---------- l=34 a=1 
---------------------------------------------------GUCCUUGcCGAUUAGUGGUUAGAUCAUCUCGUUG---------- l=34 a=1 
---------------------------------------------------GUCCUUGUCGAUUAGUGGUUAGAUCAUCUuGUUG---------- l=34 a=1 
---------------------------------------------------GUCCUUGUCGAUUAGUGGUUAGAUCAUCUCGcUG---------- l=34 a=1 
---------------------------------------------------GUCCUUGUCGAUcAGUGGUUAGAUCAUCUCGUUG---------- l=34 a=1 
---------------------------------------------------GUCCUUGUCGAUUAGUGGUUAGcUCAUCUCGUUG---------- l=34 a=1 
---------------------------------------------------GUCCUUGUCGAUUAGUGGUUAGAUCAUCUCGUUGU--------- l=35 a=334 
---------------------------------------------------GUCCUUGUCGAUUAGUGGUUAGAUCAUCUCGUUGg--------- l=35 a=22 
---------------------------------------------------GUCCUUGUCGAUUAGUGGUUAGAUCAUCUCGUUGc--------- l=35 a=58 
---------------------------------------------------GUCCUUGUCGAUUAGcGGUUAGAUCAUCUCGUUGU--------- l=35 a=2 
---------------------------------------------------GUCuUUGUCGAUUAGUGGUUAGAUCAUCUCGUUGU--------- l=35 a=1 
---------------------------------------------------GUCCUUGUCGAUUAGUGGUUAGAUCAUCUCGUUGa--------- l=35 a=5 
---------------------------------------------------GUCCUUGUCGAUUAGUGGUUAGAUCAcCUCGUUGU--------- l=35 a=1 
---------------------------------------------------GUCCUUGUCGAUUAGUGGUUAGAUCAUCUCGUcGU--------- l=35 a=1 
---------------------------------------------------GUCCUUGUCGAUUAGUGGUUAGgUCAUCUCGUUGU--------- l=35 a=1 
---------------------------------------------------GUCCUUGUCGAUUAGUGGUUAGAUCAUCUCGcUGU--------- l=35 a=1 
---------------------------------------------------GUCCUcGUCGAUUAGUGGUUAGAUCAUCUCGUUGU--------- l=35 a=1 
---------------------------------------------------GUCCUUGUCGAUUAGUGGUUAGAUCAUCUCGUUuU--------- l=35 a=1 
---------------------------------------------------GcCCUUGUCGAUUAGUGGUUAGAUCAUCUCGUUGU--------- l=35 a=1 
---------------------------------------------------GUCCUUGUCGgUUAGUGGUUAGAUCAUCUCGUUGU--------- l=35 a=1 
---------------------------------------------------GUCCUUGUCGAUUAGUGGUUuGAUCAUCUCGUUGU--------- l=35 a=1 
---------------------------------------------------GUuCUUGUCGAUUAGUGGUUAGAUCAUCUCGUUGU--------- l=35 a=1 
---------------------------------------------------aUCCUUGUCGAUUAGUGGUUAGAUCAUCUCGUUGU--------- l=35 a=1 
---------------------------------------------------GUCCUUGUuGAUUAGUGGUUAGAUCAUCUCGUUGU--------- l=35 a=1 
---------------------------------------------------GUCCUUGUCGAUUAGUaGUUAGAUCAUCUCGUUGU--------- l=35 a=1 
---------------------------------------------------GUCCUUGUCGAUUAGUGGUUAGAUCAUCUCGUUaU--------- l=35 a=1 
---------------------------------------------------GUCCUUGUCGAUUAGUGGUUAGAUCAUCUCGUUGUG-------- l=36 a=35 
---------------------------------------------------GUCCUUGUCGAUUAGUGGUUuGAUCAUCUCGUUGUG-------- l=36 a=1 
---------------------------------------------------GUCCUUGUCGAUUAGUGGUUAGAUCAUCUCGUUGUu-------- l=36 a=3 
---------------------------------------------------GUCCUUGUCGAUUAGUGGUUAGAUCAUCUCGUUGUa-------- l=36 a=1 
---------------------------------------------------GUCCUUGUCGAUUAGUGGUUAGAUCAcCUCGUUGUG-------- l=36 a=1 
---------------------------------------------------GUCCUUGUCGAUUAGUGGUUAGAUCAUCUCGUUGUGG------- l=37 a=1 
---------------------------------------------------GUuCUUGUCGAUUAGUGGUUAGAUCAUCUCGUUGUGG------- l=37 a=1 
---------------------------------------------------GUCCUUGUCGAUUAGUGGUUAGAUCAUCUCGUUGUGGg------ l=38 a=1 
---------------------------------------------------GUCCUUGUCGAUUAGUGGUUAGAUCAUCUCGUUGUGGc------ l=38 a=1 
---------------------------------------------------GUCCUUGUCGAUUAGUGGUUAGAUCAUCUCGUUGUGGU------ l=38 a=1 
---------------------------------------------------GUCCUUGUCGAUUAGUGGUUAGAUCAUCUCGUUGUGGUCACU-- l=42 a=1 
----------------------------------------------------UCCUUGUCGAUUAGUGGU------------------------- l=18 a=1 
----------------------------------------------------aCCUUGUCGAUUAGUGGUUAGAU-------------------- l=23 a=1 
----------------------------------------------------UCCUUGUCGAUUAGUGGUUAGAUC------------------- l=24 a=2 
----------------------------------------------------UCCUUGUCGAUUAGUGGUUAGAUCA------------------ l=25 a=1 
----------------------------------------------------UCCUUGUCGAUUAGUGGUUAGAUCAg----------------- l=26 a=1 
----------------------------------------------------UCCUUGUCGAUUAGUGGUUAGAUCAUCU--------------- l=28 a=2 
----------------------------------------------------UCCUUGUCGAUUAGUGGUUAGAUCAUCUC-------------- l=29 a=1 
----------------------------------------------------UCCUUGUCGAUUAGUGGUUAGAUCAUCUCG------------- l=30 a=9 
----------------------------------------------------UCCUUGUuGAUUAGUGGUUAGAUCAUCUCG------------- l=30 a=1 
----------------------------------------------------UCCUUGUCGAUUAGUGGUUAGAUCAUCUCGU------------ l=31 a=5 
----------------------------------------------------UCCUUGUCGAUUAGUGGUUAGAUCAUCUCGc------------ l=31 a=2 
----------------------------------------------------UCCUUGUCGAUUAGUGGUUAGAUCAUCUCGUU----------- l=32 a=111 
----------------------------------------------------UCCUUGUCGAUUAGUGGUUAGAUCAUCUCGUc----------- l=32 a=13 
----------------------------------------------------UCCUUGUCGAUUAGcGGUUAGAUCAUCUCGUU----------- l=32 a=1 
----------------------------------------------------UuCUUGUCGAUUAGUGGUUAGAUCAUCUCGUU----------- l=32 a=1 
----------------------------------------------------UCCUUGUCGAUUAGUGGUUAGAUCAUCUCGUa----------- l=32 a=2 
----------------------------------------------------UCCUUuUCGAUUAGUGGUUAGAUCAUCUCGUU----------- l=32 a=1 
----------------------------------------------------UCCUUGUCGAUUAGUGGUUAGAUCAUCUCGUg----------- l=32 a=5 
----------------------------------------------------UCuUUGUCGAUUAGUGGUUAGAUCAUCUCGUU----------- l=32 a=1 
----------------------------------------------------UCCUUGUCGAUUAGUGGUUgGAUCAUCUCGUU----------- l=32 a=1 
----------------------------------------------------UCCUUGUCGAUUAGUGGUUAGAUCAUCUCGcU----------- l=32 a=1 
----------------------------------------------------UCCUUGUCGAUUAGUGGUUAGAUCAcCUCGUU----------- l=32 a=1 
----------------------------------------------------UCCUUGUCGAUUAGUGGUUAGAUCAUCUCGUUa---------- l=33 a=2 
----------------------------------------------------UCCUUGUCGAUUAGUGGUUAGAUCAUCUCGUUG---------- l=33 a=19 
----------------------------------------------------UCCUUGUCGAUUAGUGGUUAGAUCAUCUCGUUGU--------- l=34 a=5 
----------------------------------------------------UCCUUGUCGAUUAGUGGUUAGAUCAUCUCGUUGg--------- l=34 a=1 
----------------------------------------------------UCCUUGUCGAUUAGUGGUUAGgUCAUCUCGUUGU--------- l=34 a=1 
----------------------------------------------------UCCUUGUCGAUUAGUGGUUAGAUCAUCUCGUUGc--------- l=34 a=1 
----------------------------------------------------UCCUUGUCGAUUAGUGGUUAGAUCAUCUCGUUGUG-------- l=35 a=1 
-----------------------------------------------------CCUUGUCGAUU------------------------------- l=11 a=1 
-----------------------------------------------------CCUUGUCGAUUAG----------------------------- l=13 a=1 
-----------------------------------------------------CCUUGUCGAUUAGUGG-------------------------- l=16 a=1 
-----------------------------------------------------CCUUGUCGAUUAGUGGgU------------------------ l=18 a=1 
-----------------------------------------------------CCUUGUCGAUUAGUGGUU------------------------ l=18 a=1 
-----------------------------------------------------CCUUGUCGAUUAGUGGUUAGAUCAUCU--------------- l=27 a=3 
-----------------------------------------------------CCUUGUCGAUUAGUGGUUAGAUCAUCg--------------- l=27 a=1 
-----------------------------------------------------CCUUGUCGAUUAGUGGUUAGAUCAUCUC-------------- l=28 a=1 
-----------------------------------------------------CCUUGUCGAUUgGUGGUUAGAUCAUCUC-------------- l=28 a=1 
-----------------------------------------------------CCUUGUCGAUUAGUGGUUAGAUCAUCUCG------------- l=29 a=25 
-----------------------------------------------------CCUUGUCGAUUAGUGGUUAGAUCAUCUCa------------- l=29 a=2 
-----------------------------------------------------CCUUGUCGAUUAGUGGUUAGAUCAUCUCGU------------ l=30 a=11 
-----------------------------------------------------CCUUGUCGAUUAGUGGUUAGAUCAUCUCGUU----------- l=31 a=107 
-----------------------------------------------------CCUUGUCGAUUAGUGGUUAGAUCAUCUCGUc----------- l=31 a=15 
-----------------------------------------------------CCUUGUCGAUUAGcGGUUAGAUCAUCUCGUU----------- l=31 a=1 
-----------------------------------------------------CCUUGUCGgUUAGUGGUUAGAUCAUCUCGUU----------- l=31 a=1 
-----------------------------------------------------CCUUGUCGAUUAGUGGUUAGAUCAUCUCGUg----------- l=31 a=5 
-----------------------------------------------------CCUUGUCGAUUAGUGGUUAGAUCAUCUCGcU----------- l=31 a=2 
-----------------------------------------------------CCUUGUCGAUUAGUGGUUAGAUCAUCUCGUa----------- l=31 a=3 
-----------------------------------------------------CCUUGUCGAUUAGUGGUUAGAUCAUCUCGUUG---------- l=32 a=23 
-----------------------------------------------------CCUUGUCGAUUAGUGGUUAGAUCAUCUCGUUuU--------- l=33 a=1 
-----------------------------------------------------CCcUGUCGAUUAGUGGUUAGAUCAUCUCGUUGU--------- l=33 a=1 
-----------------------------------------------------CCUUGUCGAUUAGUGGUUAGAUCAUCUCGUUGU--------- l=33 a=5 
-----------------------------------------------------CCUUGUCGAUUAGUGGUUAGAUCAUCUCGUUGUG-------- l=34 a=2 
-----------------------------------------------------CCUUGUCGAUUAGaGGUUAGAUCAUCUCGUUGUG-------- l=34 a=1 
------------------------------------------------------CUUGUCGAUUAGUGGUUAGAUC------------------- l=22 a=3 
------------------------------------------------------CUUGUCGAUUAGUGGUUAGAUCAUCU--------------- l=26 a=3 
------------------------------------------------------CUUGUCGAUUAGUGGUUAGAUCAUCUCG------------- l=28 a=1 
------------------------------------------------------CUUGUCGAUUAGUGGUUAGAUCAUCUCGc------------ l=29 a=1 
------------------------------------------------------CUUGUCGAUUAGUGGUUAGAUCAUCUCGU------------ l=29 a=6 
------------------------------------------------------CUUGUCGAUUAGUGGUUAGAUCAUCUCGUc----------- l=30 a=10 
------------------------------------------------------CUUGUCGAUUAGUGGUUAGAUCAUCUCGUU----------- l=30 a=58 
------------------------------------------------------CUUGUCGAUUAGUGGUUAGAUCAUCUCGcU----------- l=30 a=1 
------------------------------------------------------CUUGUCGAUUAGUGGUUAGAUCAUCUgGUU----------- l=30 a=1 
------------------------------------------------------CUUGUCGAUUAGUGGUUAGAUCAcCUCGUU----------- l=30 a=1 
------------------------------------------------------CUUGUCGAUUAGUGGUUAGAUCAUCUCGUg----------- l=30 a=1 
------------------------------------------------------gUUGUCGAUUAGUGGUUAGAUCAUCUCGUU----------- l=30 a=1 
------------------------------------------------------CUUGUCGAUUAGUGGUUAGAUCAUCUCGUUG---------- l=31 a=19 
------------------------------------------------------CUUGUCGAUUAGUGGUUAGAUCAUCUCGUUa---------- l=31 a=3 
------------------------------------------------------CUUGUCGAUUAGUGGUUAGAUCAUCUuGUUG---------- l=31 a=1 
------------------------------------------------------CUUGUCGAUUAGUGGUUAGAUCAUCUCGUUGc--------- l=32 a=1 
------------------------------------------------------CUUGUCGAUUAaUGGUUAGAUCAUCUCGUUGU--------- l=32 a=1 
------------------------------------------------------CUUGUCGAUUAGUGGUUAGAUCAUCUCGUUGU--------- l=32 a=4 
-------------------------------------------------------UUGUCGAUUAGUGGUUAGAU-------------------- l=20 a=3 
-------------------------------------------------------UUGUCGAUUAGUGGUUAGAUC------------------- l=21 a=2 
-------------------------------------------------------UUGUCGAUUAGUGGUUAGAUCA------------------ l=22 a=1 
-------------------------------------------------------UUGUCGAUUAGUGGUUAGAUCAUCU--------------- l=25 a=1 
-------------------------------------------------------UUGUCGAUUAGUGGUUAGAUCAUCUC-------------- l=26 a=2 
-------------------------------------------------------UUGUCGAUUAGUGGUUAGAUCAUCUCG------------- l=27 a=24 
-------------------------------------------------------UUGUCGAUUAGUGGUUAGAUCAUCUCa------------- l=27 a=1 
-------------------------------------------------------UUGUCGAUUAGUGGUUAGAUCAUCUCGU------------ l=28 a=7 
-------------------------------------------------------UUGUCGAUUAGUGGUUAGAUCAUCUCGc------------ l=28 a=2 
-------------------------------------------------------UUGUCGAUUAGUGGUUAGAUCAUCUCGg------------ l=28 a=1 
-------------------------------------------------------UUGUCGAUUAGUGGUUAGAUCAUCUCGUU----------- l=29 a=90 
-------------------------------------------------------UUGUCGAUUAGUGGUUAGAUCAUCUCGgU----------- l=29 a=1 
-------------------------------------------------------UUGUCGAUUAGUGGUUAGAUCAUCUCGUc----------- l=29 a=8 
-------------------------------------------------------UUGUCGAUcAGUGGUUAGAUCAUCUCGUU----------- l=29 a=1 
-------------------------------------------------------UUGUCGAUUAGUGGUUAGAUCAUCUCGUg----------- l=29 a=3 
-------------------------------------------------------UUGUCGgUUAGUGGUUAGAUCAUCUCGUU----------- l=29 a=1 
-------------------------------------------------------UUGUCGAUUAGUGGUUAGAUCAUCUCGcU----------- l=29 a=1 
-------------------------------------------------------UUGUCGAUUAGUGGUUAGAUCAUCUgGUU----------- l=29 a=1 
-------------------------------------------------------UUGUCGAUUAGUGGUUAGAcCAUCUCGUU----------- l=29 a=1 
-------------------------------------------------------UUGUCGAUUAGUGGUUAGAUCAUCUCGUUG---------- l=30 a=19 
-------------------------------------------------------UUGUCGAUUAGUGGUUAGAUCAUCUCGgUG---------- l=30 a=1 
-------------------------------------------------------UUGUCGAUUAGUGGcUAGAUCAUCUCGUUG---------- l=30 a=1 
-------------------------------------------------------UUGUCGAUUAGUGGUUAGAUCAUCUCGUUa---------- l=30 a=1 
-------------------------------------------------------UUGUCGAUUAGUGGUUAGAUCAUCUCGUUGU--------- l=31 a=4 
-------------------------------------------------------UUGUCGAUUAGUGGUUAGAUCAUCUCGUUGc--------- l=31 a=1 
-------------------------------------------------------UUGUCGAUUAGUGGUUAGAUCAUCUCGUUGUG-------- l=32 a=4 
--------------------------------------------------------UGUCGAUUAGUGGUUAGAU-------------------- l=19 a=1 
--------------------------------------------------------UGUCGAUUAGUGGUUAGAUC------------------- l=20 a=2 
--------------------------------------------------------UGUCGAUUAGUGGUUAGAUCAUCc--------------- l=24 a=1 
--------------------------------------------------------UGUCGAUUAGUGGUUAGAUCAUCU--------------- l=24 a=1 
--------------------------------------------------------UGUCGAUUAGUGGUUAGAUCAUCUC-------------- l=25 a=3 
--------------------------------------------------------UGUCGAUUAGUGGUUAGAUCAUCUu-------------- l=25 a=1 
--------------------------------------------------------UGUCGAUUAGUGGUUAGAUCAUCUCG------------- l=26 a=23 
--------------------------------------------------------UGUCGAUUAGUGGUUAGAUCAUCUCa------------- l=26 a=3 
--------------------------------------------------------UGUCGAUUAGUGGUUAGAUCAUCUCu------------- l=26 a=1 
--------------------------------------------------------UGUCGAUUAGUGGUUAGAUCAUCUCGU------------ l=27 a=6 
--------------------------------------------------------UGUCGAUUAGUGGUUAGAUCAUCUCGg------------ l=27 a=1 
--------------------------------------------------------UGUCGAUUAGUGGUUAGAUCAUCUCGa------------ l=27 a=1 
--------------------------------------------------------UGUCGAUUAGUGGUUAGAUCAUCUCGUU----------- l=28 a=51 
--------------------------------------------------------UGUCGAUUAGUGGUUAGAUCAUCUCGUc----------- l=28 a=6 
--------------------------------------------------------UGUCGAUUAGcGGUUAGAUCAUCUCGUU----------- l=28 a=2 
--------------------------------------------------------UGUCGAUUAGUGGUUAGAUCAUCUCGUg----------- l=28 a=3 
--------------------------------------------------------UGUCGAUUAGUGGUUAGAUCAUCUgGUU----------- l=28 a=1 
--------------------------------------------------------UGUCGAUUAGUGGUUAGAUCgUCUCGUU----------- l=28 a=1 
--------------------------------------------------------UGUCGAUUAGUGGUUAGAUCAUCUCGUUG---------- l=29 a=13 
--------------------------------------------------------UGUCGgUUAGUGGUUAGAUCAUCUCGUUG---------- l=29 a=1 
--------------------------------------------------------UGUCGAUUAGUGGUUAGAUCAUCUCGUUGUG-------- l=31 a=1 
---------------------------------------------------------GUCGAUUAGcGGUUAGAUCAUCU--------------- l=23 a=1 
---------------------------------------------------------GUCGAUUAGUGGUUAGAUCAUCUCG------------- l=25 a=1 
---------------------------------------------------------GUCGAUUAGUGGUUAGAUCAcCUCG------------- l=25 a=1 
---------------------------------------------------------GUCGAUUAGUGGUUAGAUCAUCUCGUU----------- l=27 a=23 
---------------------------------------------------------GUCGAUUAGUGGUUAGAUCAUCUCGUg----------- l=27 a=1 
---------------------------------------------------------GUCGAUUAGUGGUUAGAUCAUCUCGUc----------- l=27 a=2 
---------------------------------------------------------GUCGAUUAGUGaUUAGAUCAUCUCGUU----------- l=27 a=1 
---------------------------------------------------------GUCGAUUAGUGGUUAGAUCAUCUCGUUG---------- l=28 a=5 
----------------------------------------------------------UCGAUUAGUGGUUAGAUCAUCU--------------- l=22 a=1 
----------------------------------------------------------UCGAUUAGUGGUUAGAUCAUCUCGU------------ l=25 a=1 
----------------------------------------------------------UCGAUUAGUGGUUAGAUCAUCUCGUU----------- l=26 a=17 
----------------------------------------------------------UCGAUUAGUGGUUAGAUCAUCUCGUc----------- l=26 a=4 
----------------------------------------------------------UCGAUUAGUGGUUAGAUCAUCUCGUg----------- l=26 a=1 
----------------------------------------------------------UCGAUUAGUGGUUAGAUCAUCUCGUUG---------- l=27 a=1 
----------------------------------------------------------UCGAUUAGUGGUUAGAUCAUCUCGUUGg--------- l=28 a=1 
----------------------------------------------------------UCGAUUAGUGGUUAGAUCAUCUCGUUGU--------- l=28 a=1 
----------------------------------------------------------UCGAUUAGUGGUUAGAUCAUCUCGUUGc--------- l=28 a=1 
-----------------------------------------------------------CGAUUAGUGGUUAGAUCAUCUCG------------- l=23 a=1 
-----------------------------------------------------------CGAUUAGUGGUUAGAUCAUCUCGU------------ l=24 a=1 
-----------------------------------------------------------CGAUUAGUGGUUAGAUCAUCUCGUU----------- l=25 a=17 
-----------------------------------------------------------CGAUUAGUGGUUAGAUCAUCUCGUUG---------- l=26 a=1 
-----------------------------------------------------------CGAUUAGUGGUUAGAUCAUCUCGUUa---------- l=26 a=1 
------------------------------------------------------------GAUUAGUGGUUAGAUCAUCUCGU------------ l=23 a=1 
------------------------------------------------------------GAUUAGUGGUUAGAUCAUCUCGUU----------- l=24 a=22 
------------------------------------------------------------GAUUAGUGGUUAGAUCAUCUCGUc----------- l=24 a=3 
------------------------------------------------------------GAUUAGUGGUUAGAUCAUCUCGUg----------- l=24 a=1 
------------------------------------------------------------GAUUAGUGGUUAGAUCAUCUCGUUG---------- l=25 a=2 
------------------------------------------------------------GAUUAGUGGUUAGAUCAUCUCGUUGc--------- l=26 a=1 
------------------------------------------------------------GAUUAGUGGUUAGAUCAUCUCGUUGU--------- l=26 a=2 
------------------------------------------------------------GAUUAGUGGUUAGAUCAUCUCGUUGUG-------- l=27 a=1 
-------------------------------------------------------------AUUAGUGGUUAGAUCAUCUCGU------------ l=22 a=2 
-------------------------------------------------------------AUUAGUGGUUAGAUCAUCUCGUc----------- l=23 a=9 
-------------------------------------------------------------AUUAGUGGUUAGgUCAUCUCGUU----------- l=23 a=1 
-------------------------------------------------------------AUUAGUGGUUAGAUCAUCUCGUU----------- l=23 a=56 
-------------------------------------------------------------AUUAGUGGUUAGAUCAUCUgGUU----------- l=23 a=1 
-------------------------------------------------------------AUUAGcGGUUAGAUCAUCUCGUU----------- l=23 a=1 
-------------------------------------------------------------AUUAGUGGUUAGAUCAUCUCGUg----------- l=23 a=1 
-------------------------------------------------------------AUUAGUGGUUAGAUCAUCUCGUUG---------- l=24 a=10 
-------------------------------------------------------------AUUAGUGGUUAGAUCAUCUCGUUa---------- l=24 a=2 
-------------------------------------------------------------AUUAGUGGUUAGAUCAcCUCGUUG---------- l=24 a=1 
-------------------------------------------------------------AUUAGUGGUUuGAUCAUCUCGUUGU--------- l=25 a=1 
-------------------------------------------------------------AUUAGUGGUUAGAUCAUCUCGUUGc--------- l=25 a=3 
-------------------------------------------------------------AUUAGUGGUUAGAUCAUCUCGUUGU--------- l=25 a=3 
-------------------------------------------------------------AUUAGUGGUUAGAUCAUCUCGUUGUG-------- l=26 a=2 
--------------------------------------------------------------UUAGUGGUUAGAUC------------------- l=14 a=1 
--------------------------------------------------------------UUAGUGGUUAGAUCAUCU--------------- l=18 a=1 
--------------------------------------------------------------UUAGUGGUUAGAUCAUCUCG------------- l=20 a=6 
--------------------------------------------------------------UUAGUGGUUAGAUCAUCUCGU------------ l=21 a=10 
--------------------------------------------------------------UUAGUGGUUAGAUCAUCUCGUg----------- l=22 a=22 
--------------------------------------------------------------UUAGUGGUUAGAUCAUCUCGUU----------- l=22 a=342 (c)
--------------------------------------------------------------UUAGUGGUUAGAUCAUCUCGUc----------- l=22 a=35 
--------------------------------------------------------------UUAGUGGUUAGAUCAUCUgGUU----------- l=22 a=3 
--------------------------------------------------------------UUAGUGGUUAGAUCAUCUCGUa----------- l=22 a=4 
--------------------------------------------------------------cUAGUGGUUAGAUCAUCUCGUU----------- l=22 a=2 
--------------------------------------------------------------UUAGUGGUUAGAUCAUCUCGcU----------- l=22 a=3 
--------------------------------------------------------------UUAGUGGUUAGAUCAUCUCaUU----------- l=22 a=2 
--------------------------------------------------------------UUcGUGGUUAGAUCAUCUCGUU----------- l=22 a=1 
--------------------------------------------------------------UUAGUGaUUAGAUCAUCUCGUU----------- l=22 a=1 
--------------------------------------------------------------UUuGUGGUUAGAUCAUCUCGUU----------- l=22 a=1 
--------------------------------------------------------------UUAGcGGUUAGAUCAUCUCGUU----------- l=22 a=1 
--------------------------------------------------------------UUgGUGGUUAGAUCAUCUCGUU----------- l=22 a=1 
--------------------------------------------------------------UUAGUuGUUAGAUCAUCUCGUU----------- l=22 a=1 
--------------------------------------------------------------UUAGUGGUUAGAUCAUCUCGUUG---------- l=23 a=30 
--------------------------------------------------------------UUAGUGGUUAGgUCAUCUCGUUG---------- l=23 a=1 
--------------------------------------------------------------UUAGUGGUUAGAUCAUCUCGUgG---------- l=23 a=1 
--------------------------------------------------------------UUAGUGGUUAGAUCAUCUCGUcG---------- l=23 a=1 
--------------------------------------------------------------UUAGUGGUUAGAUCgUCUCGUUG---------- l=23 a=1 
--------------------------------------------------------------UUAGUGGUUAGAUCAUCUCGUUGU--------- l=24 a=20 
--------------------------------------------------------------UUAGUGGUUAGAUCAUCUCGUUGg--------- l=24 a=1 
--------------------------------------------------------------UUAGUGGUUAGAUCAUCUCGUUuU--------- l=24 a=1 
--------------------------------------------------------------UUAGUGGUUAGAUuAUCUCGUUGU--------- l=24 a=1 
--------------------------------------------------------------UUAGUGGUUAGAUCAUCUCGUUGc--------- l=24 a=1 
--------------------------------------------------------------UUAGUGGUUAGAUCAaCUCGUUGU--------- l=24 a=1 
--------------------------------------------------------------UUAGUGGUUAGAUCAUCUCGUUGUG-------- l=25 a=5 
---------------------------------------------------------------UAGUGGUUAGAUCAUCU--------------- l=17 a=1 
---------------------------------------------------------------UAGUGGUUAGAUCAUCUCG------------- l=19 a=4 
---------------------------------------------------------------UAGUGGUUAGAUCAUCUCGU------------ l=20 a=1 
---------------------------------------------------------------UAGUGGUUAGAUCAUCUCGUU----------- l=21 a=72 
---------------------------------------------------------------UAGUGGUUAGAUCAUCUCGUc----------- l=21 a=10 
---------------------------------------------------------------UAGUGGUUAGgUCAUCUCGUU----------- l=21 a=1 
---------------------------------------------------------------UAGUGGUUAGAUCAUCUCaUU----------- l=21 a=1 
---------------------------------------------------------------cAGUGGUUAGAUCAUCUCGUU----------- l=21 a=1 
---------------------------------------------------------------UAGUGGUUAGAUCAcCUCGUU----------- l=21 a=1 
---------------------------------------------------------------UAGUGGUUAGAUCAUCUCGUUG---------- l=22 a=8 
---------------------------------------------------------------UAGUGGUUAGAUCAcCUCGUUG---------- l=22 a=1 
---------------------------------------------------------------UAGUGGUUAGAUCAUCUCGUUu---------- l=22 a=1 
---------------------------------------------------------------UAGUGGUUAGAUCAUCUCGUgG---------- l=22 a=1 
---------------------------------------------------------------UAGUGGUUAGAUCAUCUCGUUGU--------- l=23 a=8 
---------------------------------------------------------------UAGUGGUUAGAUCAcCUCGUUGU--------- l=23 a=1 
---------------------------------------------------------------UAGUGGUUAGAUCAUCUCGUUGUG-------- l=24 a=1 
----------------------------------------------------------------AGUGGUUAGAUC------------------- l=12 a=4 
----------------------------------------------------------------AGUGGUUAGAUCA------------------ l=13 a=1 
----------------------------------------------------------------AGUGGUUAGAUCAUC---------------- l=15 a=2 
----------------------------------------------------------------AGUGGUUAGAUCAUCg--------------- l=16 a=1 
----------------------------------------------------------------AGUGGUUAGAUCAUCU--------------- l=16 a=1 
----------------------------------------------------------------AGUGGUUAGAUCAUCUCG------------- l=18 a=5 
----------------------------------------------------------------uGUGGUUAGAUCAUCUCGU------------ l=19 a=1 
----------------------------------------------------------------AGUGGUUAGAUCAUCUCGU------------ l=19 a=3 
----------------------------------------------------------------AGUGGUUAGAUCAUCUCGg------------ l=19 a=1 
----------------------------------------------------------------AGUGGUUAGAUCAUCUCGUc----------- l=20 a=29 
----------------------------------------------------------------AGUGGUUAGAUCAUCUCGUU----------- l=20 a=233 
----------------------------------------------------------------AGUGGUUAGAUCAUCUCGUg----------- l=20 a=13 
----------------------------------------------------------------AGUGGcUAGAUCAUCUCGUU----------- l=20 a=1 
----------------------------------------------------------------AGUGGUUAGAUCAUCUCGcU----------- l=20 a=2 
----------------------------------------------------------------AGUGaUUAGAUCAUCUCGUU----------- l=20 a=1 
----------------------------------------------------------------AGUGGUUAGgUCAUCUCGUU----------- l=20 a=1 
----------------------------------------------------------------AGUGGUUAGAUCAUCUCGUa----------- l=20 a=1 
----------------------------------------------------------------AGUGGUUAGAUCAUCUgGUU----------- l=20 a=1 
----------------------------------------------------------------AGUGGUUAGAUCAUCUCGUUG---------- l=21 a=39 
----------------------------------------------------------------AGUGGUUAGAUCAUCUCGUaG---------- l=21 a=1 
----------------------------------------------------------------AGUGGUUgGAUCAUCUCGUUG---------- l=21 a=1 
----------------------------------------------------------------AGUGGUUAGAUCAUCUCGUUGU--------- l=22 a=14 
----------------------------------------------------------------AGUGGUUAGAUCAUCUCGUUGa--------- l=22 a=2 
----------------------------------------------------------------AGUGGUUAGAUCAUCUCGUUGc--------- l=22 a=1 
----------------------------------------------------------------AGUGGUUAGAUCAUCUCGcUGU--------- l=22 a=1 
----------------------------------------------------------------AGUGGUUAGAUCAgCUCGUUGU--------- l=22 a=1 
----------------------------------------------------------------AGUGGUUAGAUCAUCUCGUUGUG-------- l=23 a=2 
----------------------------------------------------------------AGUGGUUAGAUCgUCUCGUUGUG-------- l=23 a=1 
-----------------------------------------------------------------GUGGUUAGAUCAUCg--------------- l=15 a=1 
-----------------------------------------------------------------GUGGUUAGAUCAUCUCG------------- l=17 a=1 
-----------------------------------------------------------------GUGGUUAGAUCAUuUCGU------------ l=18 a=1 
-----------------------------------------------------------------GUGGUUAGAUCAUCUCGU------------ l=18 a=2 
-----------------------------------------------------------------GUGGUUAGAUCAUCUCGc------------ l=18 a=2 
-----------------------------------------------------------------GUGGUUAGAUCAUCUCGUU----------- l=19 a=108 
-----------------------------------------------------------------GUGGUUAGAUCAUCUCGUc----------- l=19 a=10 
-----------------------------------------------------------------GUGGUUAGAUCAUCcCGUU----------- l=19 a=1 
-----------------------------------------------------------------GUGGUUAGAUCAUCUCGUg----------- l=19 a=3 
-----------------------------------------------------------------GUGGUUAGAUCAUCUgGUU----------- l=19 a=1 
-----------------------------------------------------------------GUGGUUAGAUCAUCUCaUU----------- l=19 a=2 
-----------------------------------------------------------------GUGGUUAGAUCAUCUCGUa----------- l=19 a=1 
-----------------------------------------------------------------GUGGUUAGAUCAUCUCGUUG---------- l=20 a=20 
-----------------------------------------------------------------GUGGUUAGAUCAUCUCGUUa---------- l=20 a=1 
-----------------------------------------------------------------GUGGUUAGAUCAUCUCGcUG---------- l=20 a=1 
-----------------------------------------------------------------GUGGUUAGAUCAUCUCGUUGU--------- l=21 a=8 
-----------------------------------------------------------------GUGGUUAGAUCAUCUCGUUGg--------- l=21 a=2 
-----------------------------------------------------------------GUGGUUAGAUCAUCUCGUUGUG-------- l=22 a=2 
------------------------------------------------------------------UGGUUAGAUCAUCUCGUU----------- l=18 a=8 
------------------------------------------------------------------UGGUUAGAUCAUCUCGcU----------- l=18 a=1 
------------------------------------------------------------------UGGUUAGAUCAUCUCGUc----------- l=18 a=2 
------------------------------------------------------------------UGGUUAGgUCAUCUCGUU----------- l=18 a=1 
------------------------------------------------------------------UGGUUAGAUCAUCUCGUUG---------- l=19 a=7 
------------------------------------------------------------------UGGUUAGAUCAUCUCGUUa---------- l=19 a=1 
------------------------------------------------------------------UGGUUAGAUCAUCUCGUUu---------- l=19 a=1 
------------------------------------------------------------------UGGUUAGAUCAUCUCGUUGc--------- l=20 a=1 
------------------------------------------------------------------UGGUUAGAUCAUCUCGUUGUG-------- l=21 a=1 
------------------------------------------------------------------UGGUUAGAUCAUCUCGUUGUGG------- l=22 a=1 
-------------------------------------------------------------------GGUUAGAUCAUCUCG------------- l=15 a=1 
-------------------------------------------------------------------GGUUAGAUCAUCUCGUU----------- l=17 a=5 
-------------------------------------------------------------------GGUUAGAUCAUCUCGUUG---------- l=18 a=1 
-------------------------------------------------------------------GGcUAGAUCAUCUCGUUGU--------- l=19 a=1 
-------------------------------------------------------------------GGUUAGAUCAUCUCGUUGUa-------- l=20 a=1 
--------------------------------------------------------------------GUUAGAUCAUCUCGUc----------- l=16 a=1 
--------------------------------------------------------------------GUUAGAUCAUCUCGUU----------- l=16 a=5 
--------------------------------------------------------------------GUUAGAUCAUCUCGUUG---------- l=17 a=1 
--------------------------------------------------------------------GUUAGAUCAUCUCGUUGU--------- l=18 a=2 
--------------------------------------------------------------------GUUAGAUCAUCUCGUUGg--------- l=18 a=1 
--------------------------------------------------------------------GUUAGAUCAUCUCGUUGUG-------- l=19 a=1 
---------------------------------------------------------------------UUAGAUCAUCUCGUU----------- l=15 a=12 
---------------------------------------------------------------------UUAGAUCAUCUCGUc----------- l=15 a=3 
---------------------------------------------------------------------UUAGAUCAUCUCGUUG---------- l=16 a=4 
---------------------------------------------------------------------UUAGAUCAUCUCGUUGU--------- l=17 a=8 
---------------------------------------------------------------------UUAGAUCAUCUCGUUGc--------- l=17 a=1 
---------------------------------------------------------------------UUAGAUCAUCUCGUUGUG-------- l=18 a=1 
----------------------------------------------------------------------UAGAUCAUCUCG------------- l=12 a=1 
----------------------------------------------------------------------UAGAUCAUCUCGUU----------- l=14 a=28 
----------------------------------------------------------------------cAGAUCAUCUCGUU----------- l=14 a=1 
----------------------------------------------------------------------UAGAUCAUCUCGUc----------- l=14 a=2 
----------------------------------------------------------------------UAGAUCAUCUCGUUG---------- l=15 a=6 
----------------------------------------------------------------------UAGAUCAUCUCGUUGa--------- l=16 a=1 
----------------------------------------------------------------------UAGAUCAUCUCGUUGg--------- l=16 a=2 
----------------------------------------------------------------------UAGAUCAUCUCGUUGU--------- l=16 a=3 
----------------------------------------------------------------------cAGAUCAUCUCGUUGU--------- l=16 a=1 
----------------------------------------------------------------------UAGAUCAUCUCGUUGUG-------- l=17 a=2 
-----------------------------------------------------------------------AGAUCAUCUCGUUGU--------- l=15 a=1 
-------------------------------------------------------------------------AUCAUCUCGUUG---------- l=12 a=1 
--------------------------------------------------------------------------UCAUCUCGUUG---------- l=11 a=1 
----------------------------------------------------------------------------AUCUCGUUGUG-------- l=11 a=10 

mb-01010
ax-1001001
ku-11
ss-101011101100
fn-111
```
