## Supplementary material for "Comprehensive re-analysis of hairpin RNAs in fungi reveals ancestral links": File S1: PID2136.abi_milRNA_15.SRR16308470.txt

```
species:   Agbis
pid:       PID2136
parent:    abi_milRNA_15
paralog:   
locus:     JH931613.1:182992-183126
matures:   ['GUGUAGUGGUUAUCACUCGGGAUU', 'UGACGGGUGAUGGCUGAUAUGGACUUGGCUGCACUC']
srr:       SRR16308470
genome:    /Users/jax/+Genomes/Fungal_genomes/Agbis.GCA_000300575.1_Agabi_varbisH97_2_genomic.fa
alignment: /media/data/njohnson/+SeqLibraries/FunHP_libraries/Marin2022-zo.SRR16308470.cram
call:      samtools view /media/data/njohnson/+SeqLibraries/FunHP_libraries/Marin2022-zo.SRR16308470.cram JH931613.1:182992-183126

91 out of bounds
2139 alignments
2137 proper strand
1807 stranded perfect matches

 **************************************                                                                     ************************** 
GGGUGACGGGUGAUGGCUGAUAUGGACUUGGCUGCACUCGCAUGUGAUUAACCACAUGUGAUUCCUGGGACAGCUUGGGACCGGACAAUGCGCAUGUGCAUGGUACUAUAGUGUAGUGGUUAUCACUCGGGAUUU
.(((..((((((((((((............((((((((((((((((......)))))))))...((((..(......)..))))((.((((......)))).))......)))))))))))))))))))..))).
--------------------------------------------------------------------------------------------------------------GUGUAGUGGUUAUCACUCGGGAUU- l=24 a=63 c
---UGACGGGUGAUGGCUGAUAUGGACUUGGCUGCACUC------------------------------------------------------------------------------------------------ l=36 a=0 c*
-----------------------------------------------------------------------------------------------------GGUACUAUAGUGUAGUGGUUAUCACUCGGGAU-- l=32 a=895 ma
---UGACGGGUGAUGGCUGAUAUGGACUUGGCUGCACUC------------------------------------------------------------------------------------------------ l=36 a=0 ma*

---------------------------------------------------------------------------------------------------------------------------CACUCGGGAU-- l=10 a=1 
---------------------------------------------------------------------------------------------------------------------------CACUCGGGAUU- l=11 a=1 
--------------------------------------------------------------------------------------------------------------------------UCACUCGGGAUUU l=13 a=2 
-------------------------------------------------------------------------------------------------------------------------AUCACUCGGGAU-- l=12 a=2 
------------------------------------------------------------------------------------------------------------------------UAUCACUCGGGA--- l=12 a=2 
------------------------------------------------------------------------------------------------------------------------UAUCACUCGGGAU-- l=13 a=8 
------------------------------------------------------------------------------------------------------------------------UAUCACUCGGGAUU- l=14 a=9 
------------------------------------------------------------------------------------------------------------------------UAUCACUCGGGAUUU l=15 a=1 
-----------------------------------------------------------------------------------------------------------------------UUAUCACUCGGGA--- l=13 a=1 
-----------------------------------------------------------------------------------------------------------------------UUAUCACUCGGGAg-- l=14 a=1 
-----------------------------------------------------------------------------------------------------------------------UUAUCACUCGGGAU-- l=14 a=7 
-----------------------------------------------------------------------------------------------------------------------UUAUCACUCGGGAUU- l=15 a=6 
-----------------------------------------------------------------------------------------------------------------------UUAUCACUCGGGgUU- l=15 a=1 
-----------------------------------------------------------------------------------------------------------------------UUAUCACUCGGGAUc- l=15 a=1 
----------------------------------------------------------------------------------------------------------------------GUUAUCACUCGGG---- l=13 a=1 
----------------------------------------------------------------------------------------------------------------------GUUAUCACUCGGGAUU- l=16 a=3 
----------------------------------------------------------------------------------------------------------------------GUUAUCACUCGGGAUUU l=17 a=1 
---------------------------------------------------------------------------------------------------------------------GGUUAUCACUCGGGAU-- l=16 a=1 
---------------------------------------------------------------------------------------------------------------------GGUUAUCACUCGGGAg-- l=16 a=1 
---------------------------------------------------------------------------------------------------------------------GGUUAUCACUCGGGAUU- l=17 a=2 
---------------------------------------------------------------------------------------------------------------------GGUUAUCACUCGGGAUa- l=17 a=1 
--------------------------------------------------------------------------------------------------------------------UGGUUAUCACUCGGGAU-- l=17 a=3 
--------------------------------------------------------------------------------------------------------------------UGGUUAUCACUCGGGAUU- l=18 a=3 
-------------------------------------------------------------------------------------------------------------------GUGGUUAUCACUCG------ l=14 a=1 
-------------------------------------------------------------------------------------------------------------------GUGGUUAUCACUCGG----- l=15 a=1 
-------------------------------------------------------------------------------------------------------------------GUGGUUAUCACUCGGG---- l=16 a=1 
-------------------------------------------------------------------------------------------------------------------GUGGUUAUCACUCGGGA--- l=17 a=4 
-------------------------------------------------------------------------------------------------------------------GUGGUUAUCACUCGGGAU-- l=18 a=3 
-------------------------------------------------------------------------------------------------------------------GUGGUUAUCACUCGGGAa-- l=18 a=1 
-------------------------------------------------------------------------------------------------------------------GUGGUUAUCACUCGGGAg-- l=18 a=1 
-------------------------------------------------------------------------------------------------------------------GUGGUUAUCACUCGGGAUU- l=19 a=15 
-------------------------------------------------------------------------------------------------------------------GUGGUUAUCACUCGGGAUc- l=19 a=2 
-------------------------------------------------------------------------------------------------------------------GUGGUUAUCACUCGGGAUg- l=19 a=1 
-------------------------------------------------------------------------------------------------------------------GUGGUUAUCACUCGGGAUUU l=20 a=6 
-------------------------------------------------------------------------------------------------------------------GUGGUUAUCACUCGGGAUUg l=20 a=1 
------------------------------------------------------------------------------------------------------------------AGUGGUUAUCACUCGGGAUU- l=20 a=2 
------------------------------------------------------------------------------------------------------------------AGUGGUUAUCACUCGGGAUg- l=20 a=1 
-----------------------------------------------------------------------------------------------------------------UAGUGGUUAUCACUCGGG---- l=18 a=1 
-----------------------------------------------------------------------------------------------------------------UAGUGGUUAUCACUCGGGAU-- l=20 a=1 
-----------------------------------------------------------------------------------------------------------------UAGUGGUUAUCACUCGGGAUU- l=21 a=4 
----------------------------------------------------------------------------------------------------------------GUAGUGGcUAUCACUCGGGAU-- l=21 a=1 
----------------------------------------------------------------------------------------------------------------GUAGUGGUUAUCACUCGGGAUU- l=22 a=6 
----------------------------------------------------------------------------------------------------------------aUAGUGGUUAUCACUCGGGAUUU l=23 a=1 
----------------------------------------------------------------------------------------------------------------GUAGUGGUUAUCACUCGGGAUUU l=23 a=1 
---------------------------------------------------------------------------------------------------------------UGUAGUGGUUAUCACUCGGGAUU- l=23 a=3 
--------------------------------------------------------------------------------------------------------------GUGUAGUGGUUAUC----------- l=14 a=2 
--------------------------------------------------------------------------------------------------------------GUGUAGUGGUUAUCACUCGGG---- l=21 a=3 
--------------------------------------------------------------------------------------------------------------GUGUAGUGGUUAUCACUCGGGA--- l=22 a=7 
--------------------------------------------------------------------------------------------------------------GUGUAGUGGUUAUCACUCGGGu--- l=22 a=1 
--------------------------------------------------------------------------------------------------------------GUGUAGUGGUUAUCACUCGGGAU-- l=23 a=14 
--------------------------------------------------------------------------------------------------------------GUGUAGUGGUUAUCACUCGGGAc-- l=23 a=1 
--------------------------------------------------------------------------------------------------------------GUGUAGUGGUUAUCACUCGGGAUg- l=24 a=5 
--------------------------------------------------------------------------------------------------------------GUGUAGUGGUUAUCACUCGGGAUU- l=24 a=63 (c)
--------------------------------------------------------------------------------------------------------------GUGUAGUGGUUAUCACUCGGGAUc- l=24 a=9 
--------------------------------------------------------------------------------------------------------------aUGUAGUGGUUAUCACUCGGGAUU- l=24 a=1 
--------------------------------------------------------------------------------------------------------------GUGUAGUGGUUAUCACUCGGGAUUU l=25 a=18 
-------------------------------------------------------------------------------------------------------------AGUGUAGUGGUUAUCACUCGGGAUU- l=25 a=3 
------------------------------------------------------------------------------------------------------------UAGUGUAGUGGUUAUCACUCGGGAU-- l=25 a=1 
------------------------------------------------------------------------------------------------------------UAGUGUAGUGGUUAUCACUCGGGAUU- l=26 a=5 
-----------------------------------------------------------------------------------------------------------AUAGUGUgGUGGUUAUCACUCGGGAU-- l=26 a=1 
-----------------------------------------------------------------------------------------------------------AUAGUGUAGUGGUUAUCACUCGGGAU-- l=26 a=1 
-----------------------------------------------------------------------------------------------------------AUAGUGUAGUGGUUAUCACUCGGGAg-- l=26 a=1 
-----------------------------------------------------------------------------------------------------------AUAGUGUAGUGGUUAUCACUCGGGAUc- l=27 a=1 
-----------------------------------------------------------------------------------------------------------AUAGUGUAGUGGUUAUCACUCGGGAUU- l=27 a=6 
-----------------------------------------------------------------------------------------------------------AUAGUGUgGUGGUUAUCACUCGGGAUU- l=27 a=1 
-----------------------------------------------------------------------------------------------------------AUAGUGUAGUGGUUAUCACUCGGGAUUU l=28 a=1 
----------------------------------------------------------------------------------------------------------UAUAGUGUAGUGGUUAUCACUCGGGAU-- l=27 a=1 
----------------------------------------------------------------------------------------------------------UAUAGUGUAGUGGUUAUCACUCGGGAUc- l=28 a=1 
----------------------------------------------------------------------------------------------------------UAUAGUGUAGUGGUUAUCACUCGGGAUU- l=28 a=3 
---------------------------------------------------------------------------------------------------------CUAUAGUGUAGUGGUUAUCACUCGGG---- l=26 a=1 
---------------------------------------------------------------------------------------------------------CUAUAGUGUAGUGGUUAUCACUCGGGAU-- l=28 a=1 
---------------------------------------------------------------------------------------------------------CUAUAGUGUAGUGGUUAUCACUCGGGAUU- l=29 a=6 
---------------------------------------------------------------------------------------------------------CUAUAGUGUAGUGGUUAUCACUCGGGAUc- l=29 a=2 
---------------------------------------------------------------------------------------------------------CUAUAGcGUAGUGGUUAUCACUCGGGAUU- l=29 a=1 
--------------------------------------------------------------------------------------------------------ACUAUAGUGUAGUGGUUAUCACUCGGG---- l=27 a=1 
--------------------------------------------------------------------------------------------------------ACUAUAGUGUAGUGGUUAUCACUCGGGAU-- l=29 a=8 
--------------------------------------------------------------------------------------------------------ACUAUAGUGUAGUGGUUAUCACUCGGGAUc- l=30 a=2 
--------------------------------------------------------------------------------------------------------ACUAUAGUGUAGUGGUUAUCACUCGGGAUU- l=30 a=9 
--------------------------------------------------------------------------------------------------------ACUAUAGUGUAGUGGUUAUCACUCGGGAUg- l=30 a=1 
--------------------------------------------------------------------------------------------------------ACUAUcGUGUAGUGGUUAUCACUCGGGAUU- l=30 a=1 
--------------------------------------------------------------------------------------------------------ACUAUAGUGUAGUGGUUAUCACUCGGGAUUU l=31 a=2 
-------------------------------------------------------------------------------------------------------UACUAUAGUGUAGUGGUUAUCACUCGGGAUU- l=31 a=3 
------------------------------------------------------------------------------------------------------GUACUAUAGUGUA-------------------- l=13 a=1 
------------------------------------------------------------------------------------------------------GUACcAUAGUGUAGUGGUUAUCACUCGGGAU-- l=31 a=1 
------------------------------------------------------------------------------------------------------GUACUAUAGUGUAGUGGUUAUCACUCGGGAU-- l=31 a=2 
------------------------------------------------------------------------------------------------------GUACUAUAGUGUAGUGGUUAUCACUCGGGAUU- l=32 a=5 
-----------------------------------------------------------------------------------------------------GGUACUAUAGUG---------------------- l=12 a=1 
-----------------------------------------------------------------------------------------------------GGUACUAUAGUGUA-------------------- l=14 a=4 
-----------------------------------------------------------------------------------------------------GGUACUAUAGUGUAG------------------- l=15 a=10 
-----------------------------------------------------------------------------------------------------GGUACUAUAGUGUAGU------------------ l=16 a=1 
-----------------------------------------------------------------------------------------------------GGUACUAUAGUGUAGg------------------ l=16 a=1 
-----------------------------------------------------------------------------------------------------GGUACUAUAGUGUAGUGGUUAUC----------- l=23 a=1 
-----------------------------------------------------------------------------------------------------GGUACUAUAGUGUAGUGGUUAUCAC--------- l=25 a=1 
-----------------------------------------------------------------------------------------------------GGUACUAUAGUGUAGUGGUUAUCACU-------- l=26 a=11 
-----------------------------------------------------------------------------------------------------GGUACUAUAGUGUAGUGGUUAUCACUC------- l=27 a=15 
-----------------------------------------------------------------------------------------------------GGUACUAUAGUGUAGUGGUUAUCACUu------- l=27 a=1 
-----------------------------------------------------------------------------------------------------GGUACUAUAGUGUAGUGGUUAUCACcC------- l=27 a=1 
-----------------------------------------------------------------------------------------------------GGUACUAUAGUGUAGUGGUUAUCACUCG------ l=28 a=7 
-----------------------------------------------------------------------------------------------------GGUACUAUAGUGUAGUGGUUAUCACUCu------ l=28 a=3 
-----------------------------------------------------------------------------------------------------GGUACUAUAGUGUAGUGGUUAUCACUCGG----- l=29 a=18 
-----------------------------------------------------------------------------------------------------GGUACUAUAGUGUAGUGGUUAUCACUCGa----- l=29 a=5 
-----------------------------------------------------------------------------------------------------GGUACUAUAGUGUAGUGGUUAUCACUCGGG---- l=30 a=39 
-----------------------------------------------------------------------------------------------------GGUACUgUAGUGUAGUGGUUAUCACUCGGG---- l=30 a=1 
-----------------------------------------------------------------------------------------------------GGUACUAUAGUGUAGUGGUUAUCACUCGGa---- l=30 a=3 
-----------------------------------------------------------------------------------------------------GGUACUAUAGUGUAGUGGUUAUCACUCGaG---- l=30 a=1 
-----------------------------------------------------------------------------------------------------GGUACUAUgGUGUAGUGGUUAUCACUCGGG---- l=30 a=1 
-----------------------------------------------------------------------------------------------------uGUACUAUAGUGUAGUGGUUAUCACUCGGG---- l=30 a=1 
-----------------------------------------------------------------------------------------------------GGUACUAUAGUGUAGUGGUUAUCACUCGGGA--- l=31 a=66 
-----------------------------------------------------------------------------------------------------GGUACUAcAGUGUAGUGGUUAUCACUCGGGA--- l=31 a=1 
-----------------------------------------------------------------------------------------------------GGUACUAUAGUGUAGUGGUUAUCACUCGGGu--- l=31 a=3 
-----------------------------------------------------------------------------------------------------GGUACUAUAGUGUAGUGGUUAUCACUCGGGg--- l=31 a=3 
-----------------------------------------------------------------------------------------------------GGUgCUAUAGUGUAGUGGUUAUCACUCGGGA--- l=31 a=1 
-----------------------------------------------------------------------------------------------------GGUuCUAUAGUGUAGUGGUUAUCACUCGGGA--- l=31 a=1 
-----------------------------------------------------------------------------------------------------GGUACUAUAGUGUAGUuGUUAUCACUCGGGA--- l=31 a=1 
-----------------------------------------------------------------------------------------------------GGUACUAUAGUGUAGUGGUUAUCACUCGGGc--- l=31 a=1 
-----------------------------------------------------------------------------------------------------GGUACUAUgGUGUAGUGGUUAUCACUCGGGA--- l=31 a=1 
-----------------------------------------------------------------------------------------------------GGUACUAUAGUGUAGUGGUUAUCACUCGGGAU-- l=32 a=895 (ma)
-----------------------------------------------------------------------------------------------------GGUACUAUAGUGUAGUGGUUAUCACUCGGGAa-- l=32 a=3 
-----------------------------------------------------------------------------------------------------GGUACUAUAGUGUAGUGGUUAUCACUCGGGAc-- l=32 a=76 
-----------------------------------------------------------------------------------------------------GGUACUAUAGUGUAGUGGUUAUCACUCGGGuU-- l=32 a=7 
-----------------------------------------------------------------------------------------------------GGUACUAUAGUGUAGUGGUUAUCACUCGGGAg-- l=32 a=28 
-----------------------------------------------------------------------------------------------------GGUACUAUAGUGUAGUGGUUAUaACUCGGGAU-- l=32 a=1 
-----------------------------------------------------------------------------------------------------GGUACUAUAGUGUAGUGGcUAUCACUCGGGAU-- l=32 a=4 
-----------------------------------------------------------------------------------------------------GGUACUAUAGUGUAGUaGUUAUCACUCGGGAU-- l=32 a=1 
-----------------------------------------------------------------------------------------------------GGUACUAUAGUGcAGUGGUUAUCACUCGGGAU-- l=32 a=5 
-----------------------------------------------------------------------------------------------------GGUACUAUAGUGUAGUGGUUAaCACUCGGGAU-- l=32 a=1 
-----------------------------------------------------------------------------------------------------GGUACUAUgGUGUAGUGGUUAUCACUCGGGAU-- l=32 a=4 
-----------------------------------------------------------------------------------------------------GGUACUAUAGUGUAGUGGUUAUCACcCGGGAU-- l=32 a=5 
-----------------------------------------------------------------------------------------------------GGUACUAUAGUGUAGUGGUUAUCACUCGaGAU-- l=32 a=1 
-----------------------------------------------------------------------------------------------------GGUACUgUAGUGUAGUGGUUAUCACUCGGGAU-- l=32 a=3 
-----------------------------------------------------------------------------------------------------GGUAuUAUAGUGUAGUGGUUAUCACUCGGGAU-- l=32 a=2 
-----------------------------------------------------------------------------------------------------GGUACUAUAGUGUAGUGGUUAUCACaCGGGAU-- l=32 a=1 
-----------------------------------------------------------------------------------------------------GGUACUAUAGUGUAGUGGUUAUCACUCGGGgU-- l=32 a=3 
-----------------------------------------------------------------------------------------------------GGUACUAUAGcGUAGUGGUUAUCACUCGGGAU-- l=32 a=2 
-----------------------------------------------------------------------------------------------------GGUACUAUAGUGUAGUGGUUAUCgCUCGGGAU-- l=32 a=1 
-----------------------------------------------------------------------------------------------------GGUACUAUAGUGUAGUGGUcAUCACUCGGGAU-- l=32 a=1 
-----------------------------------------------------------------------------------------------------GGUACUAUAGUGUAGUGGUUAUCACUCuGGAU-- l=32 a=1 
-----------------------------------------------------------------------------------------------------GGUACcAUAGUGUAGUGGUUAUCACUCGGGAU-- l=32 a=1 
-----------------------------------------------------------------------------------------------------GGUACUAUAGUGUuGUGGUUAUCACUCGGGAU-- l=32 a=1 
-----------------------------------------------------------------------------------------------------GGUACUAUAGUGUAGUGGUUAUCACUCGGaAU-- l=32 a=1 
-----------------------------------------------------------------------------------------------------GGUACUAUAGUGUAGUGGUUAcCACUCGGGAU-- l=32 a=1 
-----------------------------------------------------------------------------------------------------GGUACUAUAGUGUAGUGGUUAUCACUCGGGAUU- l=33 a=367 
-----------------------------------------------------------------------------------------------------GGUACUAUAGUGUAGUGGUUAUCACUCGGGAUc- l=33 a=36 
-----------------------------------------------------------------------------------------------------GGUACUAUAGUGUAGUGGUUAUCACUCGGGgUU- l=33 a=6 
-----------------------------------------------------------------------------------------------------GGUACUAUAGUGUAGUGGUUAUCACUCGGGAUg- l=33 a=13 
-----------------------------------------------------------------------------------------------------GGUACUAUAGUGUAGUGGUUAcCACUCGGGAUU- l=33 a=2 
-----------------------------------------------------------------------------------------------------GGUACUAUAGUGUAGUGGUcAUCACUCGGGAUU- l=33 a=1 
-----------------------------------------------------------------------------------------------------GGUACUAUAGUGcAGUGGUUAUCACUCGGGAUU- l=33 a=1 
-----------------------------------------------------------------------------------------------------GGUACcAUAGUGUAGUGGUUAUCACUCGGGAUU- l=33 a=1 
-----------------------------------------------------------------------------------------------------GGUACUAUAGUGUAGUGGUUAUCgCUCGGGAUU- l=33 a=1 
-----------------------------------------------------------------------------------------------------GGUACUAUAGUGUAGUGGcUAUCACUCGGGAUU- l=33 a=2 
-----------------------------------------------------------------------------------------------------GGUACUAUAGUGUAGUGGUUAUCACcCGGGAUU- l=33 a=2 
-----------------------------------------------------------------------------------------------------GGUACUAUAGUGUAGUGGUUAUCACUCGaGAUU- l=33 a=1 
-----------------------------------------------------------------------------------------------------GGUACUAUuGUGUAGUGGUUAUCACUCGGGAUU- l=33 a=1 
-----------------------------------------------------------------------------------------------------GGUACUAUAGUGUAGUGGUUAUCACUCaGGAUU- l=33 a=1 
-----------------------------------------------------------------------------------------------------GGUACUAUAGUGUAGUGGUUAUCACUCGGGAcU- l=33 a=2 
-----------------------------------------------------------------------------------------------------GGUgCUAUAGUGUAGUGGUUAUCACUCGGGAUU- l=33 a=1 
-----------------------------------------------------------------------------------------------------GGUAaUAUAGUGUAGUGGUUAUCACUCGGGAUU- l=33 a=1 
-----------------------------------------------------------------------------------------------------GGUACUAUAGUGUAGUGGUUgUCACUCGGGAUU- l=33 a=1 
-----------------------------------------------------------------------------------------------------GGUACUAUAGUGUAGUGGUUAUCACUCGGGAUa- l=33 a=3 
-----------------------------------------------------------------------------------------------------GGUACUAUAGUGUAGUGGUUAUCACUCGGGAgU- l=33 a=1 
-----------------------------------------------------------------------------------------------------GGUACUAUAGUGUAGUGGUUAUCACUCGGGAUUU l=34 a=100 
-----------------------------------------------------------------------------------------------------GGUACUAUAGUGUAGUGGUUAUCACUCGGGAUUg l=34 a=1 
-----------------------------------------------------------------------------------------------------GGUACUAUAGUGUAGUGGUUAUCACUCGGGAUUc l=34 a=9 
-----------------------------------------------------------------------------------------------------GGUACUAUAGUGUAGUGGUUAUCACUuGGGAUUU l=34 a=1 
-----------------------------------------------------------------------------------------------------GGUACcAUAGUGUAGUGGUUAUCACUCGGGAUUU l=34 a=1 
-----------------------------------------------------------------------------------------------------GGUACUAUAGUGUAGUGGUUAUCACUCGGGAcUU l=34 a=2 
-----------------------------------------------------------------------------------------------------uGUACUAUAGUGUAGUGGUUAUCACUCGGGAUUU l=34 a=1 
-----------------------------------------------------------------------------------------------------GGUACUAUAGUGUAaUGGUUAUCACUCGGGAUUU l=34 a=1 
-----------------------------------------------------------------------------------------------------GGUACUAUAGUGUAGUGGcUAUCACUCGGGAUUU l=34 a=1 
-----------------------------------------------------------------------------------------------------GGUACUAUAGUGUAGUGGUUAUCACUCGGGAUcU l=34 a=1 
-----------------------------------------------------------------------------------------------------GGUACUAUAGUGUAGUGGUUAcCACUCGGGAUUU l=34 a=1 
----------------------------------------------------------------------------------------------------UGGUACUAUAGUGUA-------------------- l=15 a=1 
----------------------------------------------------------------------------------------------------gGGUACUAUAGUGUAGUGGUUAUCACUCGGGAU-- l=33 a=1 
------------------------------------------------------------------------GCUUGGGACuGGACAA----------------------------------------------- l=16 a=1 
------------------------------------------------------------------GGGACuGCUUGGGA------------------------------------------------------- l=14 a=1 
-----------------------------------------------------------------UGGGACcGCUUGGG-------------------------------------------------------- l=14 a=1 
----------------------------------------------------------------CUGGGACuGCUUGGGA------------------------------------------------------- l=16 a=1 
---------------------------------------------------------------gCUGGGACAGCUUGGG-------------------------------------------------------- l=16 a=1 

mb-00011
ax-1001001
ku-11
ss-101011101010
fn-111
```
