## Supplementary material for "Comprehensive re-analysis of hairpin RNAs in fungi reveals ancestral links": File S1: PID2137.abi_milRNA_16.SRR16308470.txt

```
species:   Agbis
pid:       PID2137
parent:    abi_milRNA_16
paralog:   
locus:     JH931614.1:1586789-1586921
matures:   ['UAAGCCCUUGUUCUAUAGAUUUGU', 'UGCAAUCAUAAUAUGGGCGGGGGUGAAUC']
srr:       SRR16308470
genome:    /Users/jax/+Genomes/Fungal_genomes/Agbis.GCA_000300575.1_Agabi_varbisH97_2_genomic.fa
alignment: /media/data/njohnson/+SeqLibraries/FunHP_libraries/Marin2022-zo.SRR16308470.cram
call:      samtools view /media/data/njohnson/+SeqLibraries/FunHP_libraries/Marin2022-zo.SRR16308470.cram JH931614.1:1586789-1586921

1 out of bounds
0 alignments
0 proper strand
0 stranded perfect matches

  *******************************                                                                        **************************  
GAAUUGCAAUCAUAAUAUGGGCGGGGGUGAAUCCUUUGCAGACGACUUGAAUGGGAACGGGGUACUGUAAGCGGUAGAGUAGCCUUGUUGCUACGAUCCGCUGAGGUUAAGCCCUUGUUCUAUAGAUUUGUUC
((((...((((...(((.((((((((((....((((.((.((((.......(((.(((((((((((.((.....)).))).)))))))).))))).)).)).))))....))))))))))))).)))).))))
-----------------------------------------------------------------------------------------------------------UAAGCCCUUGUUCUAUAGAUUUGU-- l=24 a=0 c
----UGCAAUCAUAAUAUGGGCGGGGGUGAAUC---------------------------------------------------------------------------------------------------- l=29 a=0 c*
-----------------------------------------------------------------------------------------------------------UAAGCCCUUGUUCUAUAGAUUUGU-- l=24 a=0 ma
----UGCAAUCAUAAUAUGGGCGGGGGUGAAUC---------------------------------------------------------------------------------------------------- l=29 a=0 ma*


No alignments to locus

mb-01011
ax-1001011
ku-01
ss-000110001000
fn-001
```
