## Supplementary material for "Comprehensive re-analysis of hairpin RNAs in fungi reveals ancestral links": File S1: PID2138.abi_milRNA_17.SRR16308470.txt

```
species:   Agbis
pid:       PID2138
parent:    abi_milRNA_17
paralog:   
locus:     JH931623.1:112386-112471
matures:   ['GGGUAGUGGUAACCUGGGUCGUUG', 'UCGACCCGCCGGGGGUUCGAUUCCCUC']
srr:       SRR16308470
genome:    /Users/jax/+Genomes/Fungal_genomes/Agbis.GCA_000300575.1_Agabi_varbisH97_2_genomic.fa
alignment: /media/data/njohnson/+SeqLibraries/FunHP_libraries/Marin2022-zo.SRR16308470.cram
call:      samtools view /media/data/njohnson/+SeqLibraries/FunHP_libraries/Marin2022-zo.SRR16308470.cram JH931623.1:112386-112471

516 out of bounds
1024 alignments
1023 proper strand
821 stranded perfect matches

       **************************                 *****************************       
GCAUUAAUGGGGUAGUGGUAACCUGGGUCGUUGCCAUGCGAGCUAACUUGACUCGACCCGCCGGGGGUUCGAUUCCCUCUUAAUGC
(((((((.((((.(((.(.(((((((((((........((((....))))...)))))).....)))))).))))))).)))))))
---------GGGUAGUGGUAACCUGGGUCGUUG----------------------------------------------------- l=24 a=23 c
----------------------------------------------------UCGACCCGCCGGGGGUUCGAUUCCCUC------- l=27 a=1 c*
GCAUUAAUGGGGUAGUGGUAACCUGGGUCGUUG----------------------------------------------------- l=33 a=120 ma
----------------------------------------------------UCGACCCGCCGGGGGUUCGAUUCCCUC------- l=27 a=1 ma*

GCAUUAAUGGGGU------------------------------------------------------------------------- l=13 a=1 
GCAUUAAUGGGGUAG----------------------------------------------------------------------- l=15 a=1 
GCAUUAAUGGGGUAGUGG-------------------------------------------------------------------- l=18 a=1 
GCAUUAAUGGGGUAGUGGUA------------------------------------------------------------------ l=20 a=1 
GCAUUAAUGGGGUAGUGGUAAC---------------------------------------------------------------- l=22 a=1 
GCAUUAAUGGGGUAGUGGUAACCU-------------------------------------------------------------- l=24 a=2 
GCAUUAAUGGGGUAGUGGUAACCUG------------------------------------------------------------- l=25 a=13 
GCAUUAAUGGGGUAGUGGUAACCUu------------------------------------------------------------- l=25 a=1 
GCAUUAAUGGGGUAGUGGUAACCUGG------------------------------------------------------------ l=26 a=2 
GCAUUAAUGGGGUAGUGGUAACCUGu------------------------------------------------------------ l=26 a=1 
GCAUUAAUGGGGUAGUGGUAACCUGGG----------------------------------------------------------- l=27 a=2 
GCAUUAAUGGGGUAGUGGUAACCUGGGU---------------------------------------------------------- l=28 a=8 
GCAUUAAUGGGGUAGUGGUAACCUGGGc---------------------------------------------------------- l=28 a=1 
GCAUUAAUGGGGUAGUGGUAACCUGGGUC--------------------------------------------------------- l=29 a=10 
GCAUUAAUGGGGUAGUGGUAACCUGGGUa--------------------------------------------------------- l=29 a=1 
GCAUUAAUGGGGUAGUGGUAACCUGGGUCG-------------------------------------------------------- l=30 a=1 
GCAUUAAUGGGGUAGUGGUAACuUGGGUCG-------------------------------------------------------- l=30 a=1 
GCAUUAAUGGGGUAGUGGUAACCUGGGUCGU------------------------------------------------------- l=31 a=4 
GCAUUAAUGGGGUAGUGGUAACCUGaGUCGU------------------------------------------------------- l=31 a=1 
GCAUUAAUGGGGUAGUGGUAACCUGGGUCGUU------------------------------------------------------ l=32 a=100 
GCAUUAAUGGGGcAGUGGUAACCUGGGUCGUU------------------------------------------------------ l=32 a=1 
GCAUUAAUGGGGUAGUGGUAACCUGGGUCGUg------------------------------------------------------ l=32 a=11 
GCAUUAAUGGGGUAGUGGUAACCUGGGUCGUc------------------------------------------------------ l=32 a=11 
GCAUUAAUGGGGUAGUGGUAACCUGGGUCGcU------------------------------------------------------ l=32 a=1 
GCAUUAAUGGGGUAGUGGUAACCUGGGUgGUU------------------------------------------------------ l=32 a=2 
GCAUUAAUGGGGUAGUGGUAACCUGGGcCGUU------------------------------------------------------ l=32 a=1 
GCAUUAAUGGGGUAGUGGUAACCaGGGUCGUU------------------------------------------------------ l=32 a=1 
GCAUUAAUcGGGUAGUGGUAACCUGGGUCGUU------------------------------------------------------ l=32 a=1 
GCAUUAAUGGGGUAGUGGUAACCUGGGUCGaU------------------------------------------------------ l=32 a=1 
GCAUUAAUGGGGUAGUGGcAACCUGGGUCGUU------------------------------------------------------ l=32 a=1 
GCAUUAAUGGGGUAGcGGUAACCUGGGUCGUU------------------------------------------------------ l=32 a=1 
GCAUUAAcGGGGUAGUGGUAACCUGGGUCGUU------------------------------------------------------ l=32 a=1 
GCAUUAAUGGGGUAGUGGUAACCUGGGUCGUUG----------------------------------------------------- l=33 a=120 (ma)
GCAUUAAUGGGGUAGUGGUAACCUGGGUCGUUa----------------------------------------------------- l=33 a=9 
GCAUUAAUuGGGUAGUGGUAACCUGGGUCGUUG----------------------------------------------------- l=33 a=3 
GCAcUAAUGGGGUAGUGGUAACCUGGGUCGUUG----------------------------------------------------- l=33 a=1 
GCAUUAAUGGGGUAGUGGUAACCUGGGUCGUUGC---------------------------------------------------- l=34 a=9 
GCAUUAAUGGGGUAGUGGUAACCUGGGUCGUUGg---------------------------------------------------- l=34 a=4 
GCAUUAAUGGGGUAGUGGUAACCUGGGUCGUUGu---------------------------------------------------- l=34 a=2 
-CAUUAAUGGGGUAGUGGUAACCUGGGUCGUU------------------------------------------------------ l=31 a=1 
-CAUUAAUGGGGUAGUGGUAACCUGGGUCGUc------------------------------------------------------ l=31 a=1 
-CAUUAAUGGGGUAGUGGUAACCUGGGUCGUUG----------------------------------------------------- l=32 a=2 
----UAAUGGGGUAGUGGUAACCUGGGUCGU------------------------------------------------------- l=27 a=1 
----UAAUGGGGUAGUGGUAACCUGGGUCGUU------------------------------------------------------ l=28 a=1 
-----AAUGGGGUAGUGGUAACCUGGa----------------------------------------------------------- l=22 a=1 
-----AAUGGGGUAGUGGUAACCUGGGU---------------------------------------------------------- l=23 a=1 
-----AAUGGGGUAGUGGUAACCUGGGUCGUU------------------------------------------------------ l=27 a=4 
-----AAUuGGGUAGUGGUAACCUGGGUCGUU------------------------------------------------------ l=27 a=1 
-----AAUGGGGUAGUGGUAACCUGGGUCGUUG----------------------------------------------------- l=28 a=1 
-----AgUGGGGUAGUGGUAACCUGGGUCGUUG----------------------------------------------------- l=28 a=1 
------AUGGGGUAGUGGUAACCU-------------------------------------------------------------- l=18 a=1 
------AUGGGGUAGUGGUAACCUGGGUCGUUG----------------------------------------------------- l=27 a=1 
--------GGGGUAGUGGUAACCUGGGUCGU------------------------------------------------------- l=23 a=1 
--------GGGGUAGUGGUAACCUGGGUCGUU------------------------------------------------------ l=24 a=2 
--------cGGGUAGUGGUAACCUGGGUCGUU------------------------------------------------------ l=24 a=1 
---------GGGUAGUGGUAACCUGG------------------------------------------------------------ l=17 a=1 
---------GGGUAGUGGUAACCUGGG----------------------------------------------------------- l=18 a=1 
---------GGGUAGUGGUAACCUGGGU---------------------------------------------------------- l=19 a=1 
---------GGGUAGUGGUAACCUGGGUC--------------------------------------------------------- l=20 a=4 
---------GGGUAGUGGUAACCUGGGUCG-------------------------------------------------------- l=21 a=1 
---------GGGUAGUGGUAACCUGGGUCGU------------------------------------------------------- l=22 a=1 
---------GGGUAGUGGUAACCUGGGUCGUU------------------------------------------------------ l=23 a=17 
---------GGGUAGUGGUAACCUGGGUCGUc------------------------------------------------------ l=23 a=5 
---------GGGUAGUGGUAACCUGGGUCGUg------------------------------------------------------ l=23 a=1 
---------GGGUAGUGGUAACCUGGGUCGUUG----------------------------------------------------- l=24 a=23 (c)
---------GGGUAGUGGUAACCUGGGUCGUUa----------------------------------------------------- l=24 a=1 
---------GGGUAGUGGUAACCUGGGUCGUUGC---------------------------------------------------- l=25 a=12 
---------GGGUAGUGGUAACCUGGGUCGUUGu---------------------------------------------------- l=25 a=3 
---------GGGUAGUGGUAACCUGGGUCGcUGC---------------------------------------------------- l=25 a=1 
---------GGGUAGUGGUAACCUGGGUCGUUGCCA-------------------------------------------------- l=27 a=1 
----------GGUAGUGGUAACCUGGGU---------------------------------------------------------- l=18 a=1 
----------GGUAGUGGUAACCUGGGUCGUU------------------------------------------------------ l=22 a=1 
-----------GUAGUGGUAACCUG------------------------------------------------------------- l=14 a=5 
-----------GUAGUGGUAACCUa------------------------------------------------------------- l=14 a=1 
-----------GUAGUGGUAACCUGG------------------------------------------------------------ l=15 a=5 
-----------GUAGUGGUAACCUGGG----------------------------------------------------------- l=16 a=6 
-----------uUAGUGGUAACCUGGG----------------------------------------------------------- l=16 a=1 
-----------GUAGUGGUAACCUGGGc---------------------------------------------------------- l=17 a=3 
-----------GUAGUGGUAACCUGGGU---------------------------------------------------------- l=17 a=7 
-----------GUAGUGGUAACCUGGGa---------------------------------------------------------- l=17 a=1 
-----------GUAGUGGUAACCUGGaU---------------------------------------------------------- l=17 a=1 
-----------GUAGUGGUAACCUGGGg---------------------------------------------------------- l=17 a=1 
-----------GUAGUGGUAACCUGGGUC--------------------------------------------------------- l=18 a=13 
-----------GUAGUGGUAACCUGGGUg--------------------------------------------------------- l=18 a=1 
-----------GUAGUGGUAACCUGGGUCGUU------------------------------------------------------ l=21 a=7 
-----------GUAGUGGUAACCUGGGUCGUUG----------------------------------------------------- l=22 a=8 
-----------GUAGUGGUAACCUGGGUCGUUu----------------------------------------------------- l=22 a=2 
-----------GUAGUGGUAACCUGGGUCGUUGC---------------------------------------------------- l=23 a=4 
-----------GUAGUGGUAuCCUGGGUCGUUGC---------------------------------------------------- l=23 a=1 
-----------GUAGUGGUAACCUGGGUCGUUGu---------------------------------------------------- l=23 a=5 
------------UAGUGGUAACCUG------------------------------------------------------------- l=13 a=1 
------------UAGUGGUAACCUGG------------------------------------------------------------ l=14 a=4 
------------UAGUGGUAACCUGGG----------------------------------------------------------- l=15 a=2 
------------UAGUGGUAACCUGGGU---------------------------------------------------------- l=16 a=6 
------------UAGUGGUAACCUGGGg---------------------------------------------------------- l=16 a=1 
------------UAGUGGUAACCUGGGa---------------------------------------------------------- l=16 a=1 
------------UAGUGGUAACCUGGGc---------------------------------------------------------- l=16 a=1 
------------UAGUGGUAACCUGGGUC--------------------------------------------------------- l=17 a=1 
------------UAGUGGUAACCUGGGUCGUU------------------------------------------------------ l=20 a=17 
------------UAGUGGUAACCUGGGUCGUg------------------------------------------------------ l=20 a=2 
------------UAGUGGUAACCUGGGUCGUc------------------------------------------------------ l=20 a=1 
------------UAGUGGUAACCUGGGUCGUUG----------------------------------------------------- l=21 a=14 
------------UAGUGGUAACCUGGGUCGUUGC---------------------------------------------------- l=22 a=5 
------------UAGUGGUAACCUGGGUCGUUGg---------------------------------------------------- l=22 a=1 
------------UAGUGGUAACCUGGGUCGUUGu---------------------------------------------------- l=22 a=2 
-------------AGUGGUAACCUGGGUCGUU------------------------------------------------------ l=19 a=1 
--------------GUGGUAACCUGG------------------------------------------------------------ l=12 a=1 
--------------GUGGUAACCUGGG----------------------------------------------------------- l=13 a=2 
--------------GUGGUAACCUGGGg---------------------------------------------------------- l=14 a=2 
--------------GUGGUAACCUGGGU---------------------------------------------------------- l=14 a=5 
--------------GUGGUAACCUGGGUC--------------------------------------------------------- l=15 a=8 
--------------GUGGUAACCUGGGUCG-------------------------------------------------------- l=16 a=1 
--------------GUGGUAACCUGGGUCGU------------------------------------------------------- l=17 a=1 
--------------GUGGUAACCUGGGUCGUU------------------------------------------------------ l=18 a=20 
--------------GUGGUAACCUGGGUCGUa------------------------------------------------------ l=18 a=1 
--------------GUGGUAACCUGGGUCGUg------------------------------------------------------ l=18 a=1 
--------------GUGGUAACCUGGGUCGUUG----------------------------------------------------- l=19 a=19 
--------------GUGGUAACCUGGGUCGUgG----------------------------------------------------- l=19 a=1 
--------------GUGGUAACCUGGGUCGUUGC---------------------------------------------------- l=20 a=1 
--------------GUGGUAACCUGGGUCGUUGu---------------------------------------------------- l=20 a=1 
---------------UGGUAACCUGGGUCGUU------------------------------------------------------ l=17 a=1 
----------------GGUAACCUGGGUCGUg------------------------------------------------------ l=16 a=1 
----------------GGUAACCUGGGUCGUUG----------------------------------------------------- l=17 a=1 
-----------------GUAACCUGGGUCGUg------------------------------------------------------ l=15 a=1 
-----------------GUAACCUGGGUCGUUG----------------------------------------------------- l=16 a=2 
------------------UAACCUGGGUCGUU------------------------------------------------------ l=14 a=5 
------------------UAACCUGGGUCGUUa----------------------------------------------------- l=15 a=1 
-------------------AACCUGGGUCGUU------------------------------------------------------ l=13 a=1 
-------------------AACCUGGGUCGUUG----------------------------------------------------- l=14 a=2 
-------------------AACCUGGGUCGUUGCCAUGCGAGCUA----------------------------------------- l=26 a=1 
--------------------ACCUGGGUCGUU------------------------------------------------------ l=12 a=1 
--------------------ACCUGGGUCGUUG----------------------------------------------------- l=13 a=4 
---------------------CCUGGGUCGUU------------------------------------------------------ l=11 a=5 
---------------------CCUGGGUCGUUG----------------------------------------------------- l=12 a=49 
---------------------CCUGGGUCGUUGC---------------------------------------------------- l=13 a=1 
---------------------CCUGGGUCGUUGCCA-------------------------------------------------- l=15 a=1 
----------------------CUGGGUCGUUG----------------------------------------------------- l=11 a=1 
------------------------GGGUCGUUGCCA-------------------------------------------------- l=12 a=1 
------------------------------------UGCGAGCUAACU-------------------------------------- l=12 a=1 
------------------------------------UGCGAGCUAACUUG------------------------------------ l=14 a=1 
------------------------------------UGCGAGCUAACUUGA----------------------------------- l=15 a=2 
------------------------------------UGCGAGCUAACUUGg----------------------------------- l=15 a=1 
------------------------------------UGCGAGCUAACUUGAC---------------------------------- l=16 a=23 
------------------------------------UGCGAGCUAACUUGAu---------------------------------- l=16 a=5 
------------------------------------UGCGAGCUAACUUGAaU--------------------------------- l=17 a=22 
------------------------------------UGCGAGCUAACUUGACa--------------------------------- l=17 a=5 
------------------------------------UGCGAGCUAACUUGACU--------------------------------- l=17 a=64 
------------------------------------UGCGAGCUAACUUGAuU--------------------------------- l=17 a=9 
------------------------------------UGCGAGCUAACUUGACc--------------------------------- l=17 a=6 
------------------------------------UGCGAGCUAACUUGACg--------------------------------- l=17 a=4 
------------------------------------UGCGAGCUgACUUGACU--------------------------------- l=17 a=1 
------------------------------------UGCGAGCUAACUUGgCU--------------------------------- l=17 a=1 
------------------------------------UGCGAGCUAACUUGACaC-------------------------------- l=18 a=3 
------------------------------------UGCGAGCUAACUUGACUu-------------------------------- l=18 a=15 
------------------------------------UGCGAGCUAACUUGACUa-------------------------------- l=18 a=2 
------------------------------------UGCGAGCUAACUUGACUC-------------------------------- l=18 a=1 
-----------------------------------------GCUAACUUGACUCGACCCGCCGGGGGUUCG--------------- l=30 a=1 
-------------------------------------------UAACUUGACUCGACCCGCCG----------------------- l=20 a=1 
----------------------------------------------------UCGACCCGCC------------------------ l=10 a=3 
----------------------------------------------------UCGACCCGCCGGG--------------------- l=13 a=3 
----------------------------------------------------UCGACCCGCCGGGG-------------------- l=14 a=4 
----------------------------------------------------UCGACCCGCCGGGGG------------------- l=15 a=5 
----------------------------------------------------UCGACCCGCCGGGGGU------------------ l=16 a=12 
----------------------------------------------------UCGACCCGCCGGGGGc------------------ l=16 a=2 
----------------------------------------------------UCGACCCGCCGGGGGa------------------ l=16 a=2 
----------------------------------------------------UCGACCCGCCGGGGGUUC---------------- l=18 a=1 
----------------------------------------------------UCGACCCGCCGGGGGUUCGAUUCCCUC------- l=27 a=1 (c*,ma*)
----------------------------------------------------UCGACCCGCCGGGGGUUCGAUUCCCUCU------ l=28 a=6 
----------------------------------------------------UCGACCCGCCGGGGGUUCGAUUCCCUCg------ l=28 a=1 
----------------------------------------------------UCGACCCGCCGGGGGUUCGAUUCCCUCUU----- l=29 a=8 
----------------------------------------------------UCGACCCGCCGGGGGUUCGAUUCCCUCUUA---- l=30 a=1 
----------------------------------------------------UCGACCCGCCGGGGGUUCGAUUCCCUCUUAA--- l=31 a=1 
----------------------------------------------------UCGACCCGCCGGGGGUUCGAUUCCCUCUUAAU-- l=32 a=4 
----------------------------------------------------UCGACCCGCCGGGGGUUCGAUUCCCUCUUAAUG- l=33 a=3 
----------------------------------------------------UCGACCCGCCGGGGGUUCGAUUCCCUCUUAAUGC l=34 a=19 
----------------------------------------------------UCGACCCGCCGGGGGUUCGAUUCCCUCUUAAUGu l=34 a=3 
----------------------------------------------------cCGACCCGCCGGGGGUUCGAUUCCCUCUUAAUGC l=34 a=2 
-----------------------------------------------------CGACCCGCCGGGGG------------------- l=14 a=3 
-----------------------------------------------------CGACCCGCCGGGGGg------------------ l=15 a=1 
-----------------------------------------------------CGACCCGCCGGGGGUUC---------------- l=17 a=1 
-----------------------------------------------------CGACCCGCCGGGGGUUCGAUUCCCUCU------ l=27 a=5 
-----------------------------------------------------CGACCCGCCGGGGGUUCGAUUCCCUCUUA---- l=29 a=1 
-----------------------------------------------------CGACCCGCCGGGGGUUCGAUUCCCUCUUAAUG- l=32 a=5 
-----------------------------------------------------CGACCCGCCGGGGGUUCGAUUCCCUCUUAAUGC l=33 a=13 
-----------------------------------------------------CGACCCGCCGGGGGUUCGAUUCCCUCUUAAUGu l=33 a=2 
-----------------------------------------------------CGACCCGCCGGGGGUUCGAUUCCCcCUUAAUGC l=33 a=1 
------------------------------------------------------GACCCGCCGGGGGUUCGAUUCCCU-------- l=24 a=2 
------------------------------------------------------GACCCGCCGGGGGUUCGAUUCCCUCU------ l=26 a=2 
------------------------------------------------------GACCCGCCGGGGGUUCGAUUCCCUCUUAAU-- l=30 a=1 
------------------------------------------------------GACCCGCCGGGGGUUCGAUUCCCUCUUAAUGC l=32 a=3 
------------------------------------------------------GACCCGCCGGGGGUUCGAUUCCCUCUUAAUGu l=32 a=1 
-------------------------------------------------------ACCCGCCGGGGGUUCGAUUCCC--------- l=22 a=1 
--------------------------------------------------------CCCGCCGGGGGU------------------ l=12 a=2 
--------------------------------------------------------CCCGCCGGGGGc------------------ l=12 a=2 
--------------------------------------------------------CCCGCCGGGGGUUCGAUUCCCU-------- l=22 a=1 
--------------------------------------------------------CCCGCCGGGGGUUCGAUUCCCUCU------ l=24 a=4 
--------------------------------------------------------CCCGCCGGGGGUUCGAUUCCCUCc------ l=24 a=1 
--------------------------------------------------------CCCGCCGGGGGUUCGAUUCCCUCUUAAU-- l=28 a=1 
--------------------------------------------------------CCCGCCGGGGGUUCGAUUCCCUCUUAAUGC l=30 a=3 
---------------------------------------------------------CCGCCGGGGGUUCGAUUCCCUC------- l=22 a=1 
---------------------------------------------------------CCGCCGGGGGUUCGAUUCCCUCUUAAUGC l=29 a=1 
------------------------------------------------------------CCGGGGGUUCG--------------- l=11 a=2 
------------------------------------------------------------CCGGGGGUUCGAUUCCCUCUUAAUGC l=26 a=1 
-----------------------------------------------------------------GGUUCGAUUCCCUCU------ l=15 a=1 
------------------------------------------------------------------GUUCGAUUCCCUCUUAAUGC l=20 a=2 
--------------------------------------------------------------------UCGAUUCCCUCU------ l=12 a=1 
--------------------------------------------------------------------UCGAUUCCCUCUU----- l=13 a=1 
--------------------------------------------------------------------UCGAUUCCCUCUUAAg-- l=16 a=1 
--------------------------------------------------------------------UCGAUUCCCUCUUAAUGC l=18 a=1 
----------------------------------------------------------------------GAUUCCCUCUUAAU-- l=14 a=1 

mb-00011
ax-1001001
ku-11
ss-101011101100
fn-111
```
