## Supplementary material for "Comprehensive re-analysis of hairpin RNAs in fungi reveals ancestral links": File S1: PID2148.abi_milRNA_19.SRR16308470.txt

```
species:   Agbis
pid:       PID2148
parent:    abi_milRNA_19
paralog:   
locus:     JH931614.1:1620646-1620724
matures:   ['ACACUGACAGAGCCAGCGAGUUUU', 'AUCUUGUGAACUCUGUCGUGCUGG']
srr:       SRR16308470
genome:    /Users/jax/+Genomes/Fungal_genomes/Agbis.GCA_000300575.1_Agabi_varbisH97_2_genomic.fa
alignment: /media/data/njohnson/+SeqLibraries/FunHP_libraries/Marin2022-zo.SRR16308470.cram
call:      samtools view /media/data/njohnson/+SeqLibraries/FunHP_libraries/Marin2022-zo.SRR16308470.cram JH931614.1:1620646-1620724

3122 out of bounds
1900 alignments
1898 proper strand
1669 stranded perfect matches

  **************************                       **************************  
CGCUACACUGACAGAGCCAGCGAGUUUUUCACCUUGGCCGGAAGGUCUGGGUAAUCUUGUGAACUCUGUCGUGCUGGGG
(.((((((.(((((((...(((((.((...((((.((((....)))).)))))).)))))...)))))))))).))).)
----ACACUGACAGAGCCAGCGAGUUUU--------------------------------------------------- l=24 a=124 c
-----------------------------------------------------AUCUUGUGAACUCUGUCGUGCUGG-- l=24 a=0 c*
----ACACUGACAGAGCCAGCGAGUUUU--------------------------------------------------- l=24 a=124 ma
-----------------------------------------------------AUCUUGUGAACUCUGUCGUGCUGG-- l=24 a=0 ma*

CGCUACACUGACAG----------------------------------------------------------------- l=14 a=1 
CGCUACACUGACAGA---------------------------------------------------------------- l=15 a=2 
CGCUACACUGACAGAG--------------------------------------------------------------- l=16 a=7 
CGCUACACUGACAGAa--------------------------------------------------------------- l=16 a=1 
CGCUACACUGACAGAGC-------------------------------------------------------------- l=17 a=14 
CGCUACACUGACAGAGu-------------------------------------------------------------- l=17 a=2 
CGCUACACUGACAGAGCC------------------------------------------------------------- l=18 a=12 
CGCcACACUGACAGAGCC------------------------------------------------------------- l=18 a=1 
CGCUACACUGACAGAGCCA------------------------------------------------------------ l=19 a=4 
CGCUACACUGACAGAGCCg------------------------------------------------------------ l=19 a=1 
uGCUACACUGACAGAGCCA------------------------------------------------------------ l=19 a=1 
CGCUACACUGACAGAGCCAG----------------------------------------------------------- l=20 a=1 
CGCUACACUGACAGAGCCAu----------------------------------------------------------- l=20 a=1 
CGCUACACUGACAGAGCCAGC---------------------------------------------------------- l=21 a=2 
CGCUACACUGACAGAGCCAGCG--------------------------------------------------------- l=22 a=1 
CGCUACACUGACAGAGCCAGCGA-------------------------------------------------------- l=23 a=1 
CGCUACACUGACAGAGCCAGCGAG------------------------------------------------------- l=24 a=3 
CGCUACACUGACAGAGCCgGCGAG------------------------------------------------------- l=24 a=1 
CGCUACACaGACAGAGCCAGCGAG------------------------------------------------------- l=24 a=1 
CGCUACACUGACAGAGCCAGCGAGU------------------------------------------------------ l=25 a=13 
CGCUACACUGACAGAGCCAGCGAGg------------------------------------------------------ l=25 a=3 
CGCUACACUGACAGAGCCAGCGAGc------------------------------------------------------ l=25 a=2 
CGCUACACcGACAGAGCCAGCGAGU------------------------------------------------------ l=25 a=1 
CGCUACACUGACAGAGCCAGCGAGUU----------------------------------------------------- l=26 a=5 
CGCUACACUGACAGAGCCAGCGAGUc----------------------------------------------------- l=26 a=1 
CGCUACACUGACAGAGCCAGCGAGUUU---------------------------------------------------- l=27 a=2 
CGCUACACUGACAGAGCCAGCGAGUUUU--------------------------------------------------- l=28 a=4 
CGCUACACUGACAGAGCCAGCGAGUUUg--------------------------------------------------- l=28 a=1 
CGCUACACUGACAGAGCCAGCGAGUUUUU-------------------------------------------------- l=29 a=1 
-GCUACACUGACAGA---------------------------------------------------------------- l=14 a=1 
-GCUACACUGACAGAGC-------------------------------------------------------------- l=16 a=1 
-GCUACACUGACAGAGCC------------------------------------------------------------- l=17 a=2 
-GCUACACUGACAGAGCCg------------------------------------------------------------ l=18 a=1 
-GCUACACUGACAGAGCCA------------------------------------------------------------ l=18 a=3 
-GCUACACUGACAGAGCCAGC---------------------------------------------------------- l=20 a=2 
-GCUACACUGACAGAGCCAGCG--------------------------------------------------------- l=21 a=2 
-GCUACACUGACAGAGCCAGCGAGUU----------------------------------------------------- l=25 a=3 
-GCUACACUGACAGAGCCAGCGAGUUg---------------------------------------------------- l=26 a=1 
-GCUACACUGACAGAGCCAGCGAGUUU---------------------------------------------------- l=26 a=1 
-GCUACACUGACAGAGCCAGCGAGUUUU--------------------------------------------------- l=27 a=3 
-GCUACACUGACAGAGCCAGCGAGUUUg--------------------------------------------------- l=27 a=1 
-GCUACACUGACAGgGCCAGCGAGUUUU--------------------------------------------------- l=27 a=1 
-GCUACACUGACAGAGCCAGCGAGUUUc--------------------------------------------------- l=27 a=1 
--CUACACUGACAGAG--------------------------------------------------------------- l=14 a=3 
--CUACACUGACAGAGC-------------------------------------------------------------- l=15 a=8 
--CUACACUGACAGAGu-------------------------------------------------------------- l=15 a=2 
--CUACACUGACAGAGCC------------------------------------------------------------- l=16 a=5 
--CUACACUGACAGAGCg------------------------------------------------------------- l=16 a=1 
--CUACACUGACAGAGCCA------------------------------------------------------------ l=17 a=3 
--CUACACUGACAGAGCCAGC---------------------------------------------------------- l=19 a=5 
--CUACACUGACAGAGCCAGCG--------------------------------------------------------- l=20 a=2 
--CUACACUGgCAGAGCCAGCG--------------------------------------------------------- l=20 a=1 
--CUACACUGACAGAGCCAGCGAG------------------------------------------------------- l=22 a=3 
--CUACACUGACAGAGCCAGCGAGU------------------------------------------------------ l=23 a=43 
--CUACACUGACAGAGCCAGCGAGc------------------------------------------------------ l=23 a=10 
--CUACACUGACAGAGCCAGCGAGg------------------------------------------------------ l=23 a=5 
--CUACACUGgCAGAGCCAGCGAGU------------------------------------------------------ l=23 a=1 
--CUACACUGACAGAGCCAGCGAGUU----------------------------------------------------- l=24 a=6 
--CUACACUGACAGAGCCAGCGAGUc----------------------------------------------------- l=24 a=1 
--CUACACUGACAGAGCCAGCGAGUg----------------------------------------------------- l=24 a=1 
--CUACACUGACAGAGCCAGCGAGUUU---------------------------------------------------- l=25 a=2 
--CUACACUGACAGAGCCAGCGAGUUUU--------------------------------------------------- l=26 a=13 
--CUACACUGACAGAGCCAGCGAGUUUc--------------------------------------------------- l=26 a=1 
--CUACACUGACgGAGCCAGCGAGUUUU--------------------------------------------------- l=26 a=1 
--CUACACUGACAGAGCCAGCGAGUUUUU-------------------------------------------------- l=27 a=1 
---UACACUGACAGAGCC------------------------------------------------------------- l=15 a=1 
---UACACUGACAGAGCCAGC---------------------------------------------------------- l=18 a=5 
---UACACUGgCAGAGCCAGC---------------------------------------------------------- l=18 a=1 
---UACACUGACAGAGCCAGCGAGU------------------------------------------------------ l=22 a=6 
---UACACUGACAGAGCCAGCGAGc------------------------------------------------------ l=22 a=2 
---UACACUGACAGAGCCAGCGAGUU----------------------------------------------------- l=23 a=3 
---UACACUGACAGAGCCAGCGAGUUU---------------------------------------------------- l=24 a=2 
---UACACUGACAGAGCCAGCGAGUUUU--------------------------------------------------- l=25 a=15 
---UACACUGACAGAGCCAGCGAGUUUg--------------------------------------------------- l=25 a=2 
----ACACUGACAGAG--------------------------------------------------------------- l=12 a=1 
----ACACUGACAGAGC-------------------------------------------------------------- l=13 a=3 
----ACACUGACAGAGCC------------------------------------------------------------- l=14 a=5 
----ACACUGACAGAGCu------------------------------------------------------------- l=14 a=1 
----ACACUGACAGAGCCA------------------------------------------------------------ l=15 a=1 
----ACACUGACAGAGCCAGC---------------------------------------------------------- l=17 a=20 
----ACACUGACAGAGCCAGu---------------------------------------------------------- l=17 a=3 
----ACACUGgCAGAGCCAGC---------------------------------------------------------- l=17 a=1 
----ACACUGACAGcGCCAGC---------------------------------------------------------- l=17 a=1 
----ACACUGACAGAGCCAGCG--------------------------------------------------------- l=18 a=16 
----ACACUGACAGAGCCAGCGA-------------------------------------------------------- l=19 a=1 
----ACACUGACAGAGCCAGCGAG------------------------------------------------------- l=20 a=7 
----ACACUGACAGAGCCAGCGAGU------------------------------------------------------ l=21 a=37 
----ACACUGACAGAGCCAGCGAGc------------------------------------------------------ l=21 a=6 
----ACACUGACAGAGCCAGCGAGg------------------------------------------------------ l=21 a=2 
----ACACUGACAGAGuCAGCGAGU------------------------------------------------------ l=21 a=1 
----ACACUGACAGAGCCAGCGAGa------------------------------------------------------ l=21 a=1 
----ACACUGACAGAGCCAGCGAGUU----------------------------------------------------- l=22 a=32 
----ACACUGACAGAGCCAGCGgGUU----------------------------------------------------- l=22 a=1 
----ACACUGACAGAGCCAGCGAGUc----------------------------------------------------- l=22 a=4 
----ACACUGACAGgGCCAGCGAGUU----------------------------------------------------- l=22 a=1 
----ACACUGACAGAGCCAGCGAGUg----------------------------------------------------- l=22 a=1 
----ACACUGACAGAGCCAGCGAGUUU---------------------------------------------------- l=23 a=7 
----ACACUGACAGAGCCAGCGAGUUUU--------------------------------------------------- l=24 a=124 (c,ma)
----ACACUGACAGAGCCAGCGAGUUUg--------------------------------------------------- l=24 a=2 
----ACACUGACAGAGCCAGCGAGUUUc--------------------------------------------------- l=24 a=14 
----ACACUGACAGAGCCAGCGAGUUUa--------------------------------------------------- l=24 a=1 
----ACACUGACAGgGCCAGCGAGUUUU--------------------------------------------------- l=24 a=1 
----ACcCUGACAGAGCCAGCGAGUUUU--------------------------------------------------- l=24 a=1 
----ACACUGACAGAGCCAGCGAGUUgU--------------------------------------------------- l=24 a=1 
----ACgCUGACAGAGCCAGCGAGUUUU--------------------------------------------------- l=24 a=1 
----ACACUGACAGAGCCAGCGgGUUUU--------------------------------------------------- l=24 a=1 
----gCACUGACAGAGCCAGCGAGUUUU--------------------------------------------------- l=24 a=1 
-----CACUGACAGAGC-------------------------------------------------------------- l=12 a=1 
-----CACUGACAGAGCC------------------------------------------------------------- l=13 a=4 
-----CACUGACAGAGCCA------------------------------------------------------------ l=14 a=4 
-----CACUGACAGAGCCAGC---------------------------------------------------------- l=16 a=3 
-----CACUGACAGAGCCAGCG--------------------------------------------------------- l=17 a=7 
-----CACUGACAGAGCCAGCGA-------------------------------------------------------- l=18 a=3 
-----CAaUGACAGAGCCAGCGA-------------------------------------------------------- l=18 a=1 
-----CACUGgCAGAGCCAGCGA-------------------------------------------------------- l=18 a=1 
-----CACUGACAGAGCCAGCGAG------------------------------------------------------- l=19 a=5 
-----CACUGACAGAGCCAGCGAGg------------------------------------------------------ l=20 a=8 
-----CACUGACAGAGCCAGCGAGU------------------------------------------------------ l=20 a=102 
-----CACUGACAGAGCCAGCGAGc------------------------------------------------------ l=20 a=14 
-----CACUGACAGAGCCAGCGcGU------------------------------------------------------ l=20 a=1 
-----uACUGACAGAGCCAGCGAGU------------------------------------------------------ l=20 a=2 
-----CACUGACAGAGCCAGCGAuU------------------------------------------------------ l=20 a=1 
-----CACUGACAGAGCCAGCGAaUU----------------------------------------------------- l=21 a=1 
-----CACUGACAGAGCCAGCGAGUU----------------------------------------------------- l=21 a=32 
-----CACUGACAGAGCCAGCGAGcU----------------------------------------------------- l=21 a=1 
-----CACUGACAGAGCCAGCGAGUc----------------------------------------------------- l=21 a=5 
-----CACcGACAGAGCCAGCGAGUU----------------------------------------------------- l=21 a=1 
-----CACUGACAGAGCCAGCGAGUUU---------------------------------------------------- l=22 a=10 
-----CACUGACAGAGCCAGCGAGUUc---------------------------------------------------- l=22 a=2 
-----CACUGACAGAGCCAGCGAGUUUU--------------------------------------------------- l=23 a=11 
-----CACUGACAGAGCCAGCGAGUUUc--------------------------------------------------- l=23 a=1 
-----CACUGACAGAGCCAGCGAGUUUUUC------------------------------------------------- l=25 a=1 
------ACUGACAGAGCCAGCGAGU------------------------------------------------------ l=19 a=1 
------ACUGACAGAGCCAGCGAGc------------------------------------------------------ l=19 a=1 
------ACUGACAGAGCCAGCGAGUUUU--------------------------------------------------- l=22 a=6 
-------CUGACAGAGCCAGC---------------------------------------------------------- l=14 a=13 
-------CUGACAGAGCCAGCG--------------------------------------------------------- l=15 a=3 
-------CUGACAGAGCCAGCGA-------------------------------------------------------- l=16 a=1 
-------CUGACAGAGCCAGCGAG------------------------------------------------------- l=17 a=1 
-------CUGACAGAGCCAGCGAGU------------------------------------------------------ l=18 a=50 
-------CUGACAGAGCCAGCGAGc------------------------------------------------------ l=18 a=3 
-------CUGACAGAGCCAGCGAGg------------------------------------------------------ l=18 a=1 
-------CUGACAGAGCCAGCGAGUU----------------------------------------------------- l=19 a=9 
-------CUGACAGAGCCAGCGAGUc----------------------------------------------------- l=19 a=1 
-------CUGACAGAGCCAGCGAGUUU---------------------------------------------------- l=20 a=2 
-------CUGACAGAGCCAGCGAGUUUU--------------------------------------------------- l=21 a=46 
-------CUGACAGAGCCAGCGAGUUcU--------------------------------------------------- l=21 a=1 
-------CUGACAGAGCCAGCGAGUUUg--------------------------------------------------- l=21 a=2 
-------CUGACAGAGCCAGCGAGUUUc--------------------------------------------------- l=21 a=5 
--------UGACAGAGCCAGC---------------------------------------------------------- l=13 a=2 
--------UGACAGAGCCAGCGAGU------------------------------------------------------ l=17 a=7 
--------UGACAGAGCCAGCGAGg------------------------------------------------------ l=17 a=2 
--------UGACAGAGCCAGCGAGUUU---------------------------------------------------- l=19 a=1 
--------UGACAGAGCCAGCGAGUUUU--------------------------------------------------- l=20 a=3 
--------UGACAGAGCCAGCGAGUUUc--------------------------------------------------- l=20 a=2 
---------GACAGAGCCAGC---------------------------------------------------------- l=12 a=1 
---------GACAGAGCCAGCG--------------------------------------------------------- l=13 a=1 
---------GACAGAGCCAGCGA-------------------------------------------------------- l=14 a=2 
---------GACAGAGCCAGCGAG------------------------------------------------------- l=15 a=2 
---------GACAGAGCCAGCGAGc------------------------------------------------------ l=16 a=1 
---------GACAGAGCCAGCGAGU------------------------------------------------------ l=16 a=22 
---------GACAGAGCCAGuGAGU------------------------------------------------------ l=16 a=1 
---------GACAGAGCCAGCGAGUU----------------------------------------------------- l=17 a=1 
---------GACAGAGCCAGCGAGUUc---------------------------------------------------- l=18 a=1 
---------GACAGAGCCAGCGAGUUU---------------------------------------------------- l=18 a=1 
---------GACAGAGCCAGCGAGUUUU--------------------------------------------------- l=19 a=30 
---------GACAGAGCCAGCGAGUUUc--------------------------------------------------- l=19 a=3 
----------ACAGAGCCAGCGAGc------------------------------------------------------ l=15 a=1 
----------ACAGAGCCAGCGAGUUU---------------------------------------------------- l=17 a=3 
----------ACAGAGCCAGCGAGUUUc--------------------------------------------------- l=18 a=1 
----------ACAGAGCCAGCGAGUUUU--------------------------------------------------- l=18 a=3 
-----------CAGAGCCAGCGAGUUUc--------------------------------------------------- l=17 a=1 
-----------CAGAGCCAGCGAGUUUU--------------------------------------------------- l=17 a=3 
-----------CAGAGCCAGCGAGUUcU--------------------------------------------------- l=17 a=1 
------------AGAGCCAGCGAGU------------------------------------------------------ l=13 a=1 
-------------GAGCCAGCGAGUUUU--------------------------------------------------- l=15 a=1 
---------------GCCAGCGAGUUUU--------------------------------------------------- l=13 a=2 
----------------CCAGCGAGUUUU--------------------------------------------------- l=12 a=1 
-----------------CAGCGAGUUUU--------------------------------------------------- l=11 a=4 
-----------------CAGCGAGUUUUUCACCUUGGCCGGAAGGUCUGGGUAAU------------------------ l=38 a=1 
--------------------CGAGUUUUUCACCUUGGCCGGAAGGUCUGGGUAAU------------------------ l=35 a=1 
-------------------------UUUUCACCUUGGCCGGAAGGUC-------------------------------- l=22 a=1 
-------------------------UUUUCACCUUGGCCGGAAGGUCUGGG---------------------------- l=26 a=1 
-------------------------cUUUCACCUUGGCCGGAAGGUCUGGG---------------------------- l=26 a=1 
-------------------------UUUUCACCUUGGCCGGAAGGUCUGGGUAAUC----------------------- l=31 a=1 
--------------------------UUUCACCUUGGCCGGA------------------------------------- l=16 a=1 
---------------------------UUCACCUUGGCCGGg------------------------------------- l=15 a=1 
---------------------------UUCACCUUGGCCGGAAGGUCUGG----------------------------- l=23 a=1 
----------------------------UCACCUUGGCCGG-------------------------------------- l=13 a=3 
----------------------------UCACCUUGGCCGGA------------------------------------- l=14 a=6 
----------------------------UCACCUUGGCCGGAA------------------------------------ l=15 a=1 
----------------------------UCACCUUGGCCGGAAG----------------------------------- l=16 a=2 
----------------------------UCACCUUGGCCGGAAGG---------------------------------- l=17 a=4 
----------------------------UCACCUUGGCCGGAAGGU--------------------------------- l=18 a=2 
----------------------------UCACCUUGGCCGGAAGGUC-------------------------------- l=19 a=55 
----------------------------UCACCUUGGCCGGAAGGUu-------------------------------- l=19 a=6 
----------------------------UCACCUUGGCCGGAAGGUg-------------------------------- l=19 a=1 
----------------------------UCACCUUGGCCGGAAGGUCU------------------------------- l=20 a=30 
----------------------------UCACCUUGGCCGGAAGGUCc------------------------------- l=20 a=3 
----------------------------UCACCUUGGCCGGAAGGUCa------------------------------- l=20 a=1 
----------------------------UCACCUUGGCCGGuAGGUCU------------------------------- l=20 a=1 
----------------------------UCACCUUGGCCGGAAGGUCg------------------------------- l=20 a=1 
----------------------------UCACCUUGGCCGGAAGGUCUG------------------------------ l=21 a=105 
----------------------------UCACCUUGGCCGGAAGGUCgG------------------------------ l=21 a=3 
----------------------------UCACCUUGGCCGGAgGGUCUG------------------------------ l=21 a=1 
----------------------------UCACCUUGGCCGGAAGGUCUu------------------------------ l=21 a=2 
----------------------------UCgCCUUGGCCGGAAGGUCUG------------------------------ l=21 a=1 
----------------------------UCACCUUGGCCGGAAGGUCUa------------------------------ l=21 a=3 
----------------------------UCACCUcGGCCGGAAGGUCUG------------------------------ l=21 a=1 
----------------------------UCACCUaGGCCGGAAGGUCUG------------------------------ l=21 a=1 
----------------------------UCACCUUGGCCGGAAGGUCUGG----------------------------- l=22 a=21 
----------------------------UCACCUUGGCCGGAAGGUCUGu----------------------------- l=22 a=1 
----------------------------UCACCUUGGCCGGAAGGUCUGGG---------------------------- l=23 a=1 
----------------------------UCACCUUGGCCGGAAGGUCUGGGUAAUCUUGc------------------- l=32 a=1 
----------------------------UCACCUUGGCCGGAAGGUCUGGGUAAUCUUGUG------------------ l=33 a=1 
----------------------------UCACCUUGGCCGGAAGGUCUGGGUAAUCUUGUGAAaU-------------- l=37 a=2 
-----------------------------CACCUUGGCCG--------------------------------------- l=11 a=4 
-----------------------------CACCUUGGCCGG-------------------------------------- l=12 a=14 
-----------------------------CACCUUGGCCGGA------------------------------------- l=13 a=20 
-----------------------------CACCUUGGCCGGg------------------------------------- l=13 a=1 
-----------------------------CACCUUGGCCGGAAGGUC-------------------------------- l=18 a=7 
-----------------------------CACCUUGGCCGGAAGGaCU------------------------------- l=19 a=1 
-----------------------------CACCUUGGCCGGAAGGUCU------------------------------- l=19 a=2 
-----------------------------CACCUUGGCCGGAgGGUCUGG----------------------------- l=21 a=1 
-------------------------------CCUUGGCCGGA------------------------------------- l=11 a=1 
-------------------------------CCUUGGCCGGAAGGU--------------------------------- l=15 a=1 
--------------------------------CUUGGCCGGAAGGUC-------------------------------- l=15 a=1 
---------------------------------UUGGCCGGAAGGUCUGGa---------------------------- l=18 a=1 
---------------------------------UUGGCCGGAAGGUCUGGGU--------------------------- l=19 a=2 
---------------------------------UUGGCCGGAAGGUCUGGGUAAUCg---------------------- l=24 a=1 
---------------------------------UUGGCCGGAAGGUCUGGGUAAUCUUGUG------------------ l=28 a=1 
------------------------------------GCCGGAAGGUCUG------------------------------ l=13 a=1 
------------------------------------GCCGGAAGGUCUGG----------------------------- l=14 a=1 
------------------------------------GCCGGAAGGUCUGGGU--------------------------- l=16 a=1 
------------------------------------GCCGGAAGGUCUGGGUA-------------------------- l=17 a=1 
-------------------------------------CCGGAAGGUCUGGGU--------------------------- l=15 a=4 
--------------------------------------CGGAAGGUCUGGGU--------------------------- l=14 a=1 
---------------------------------------GGAAGGUCUGGGUAAUCUUGc------------------- l=21 a=1 
---------------------------------------GGAAGGUCUGGGUAAUCUUGUu------------------ l=22 a=1 
---------------------------------------GGAAGGUCUGGGUAAUCUUGUG------------------ l=22 a=1 
----------------------------------------GAAGGUCUGGGUA-------------------------- l=13 a=1 
----------------------------------------GAAGGUCUGGGUAAUC----------------------- l=16 a=1 
----------------------------------------GAAGGUCUGGGUAAUCc---------------------- l=17 a=1 
----------------------------------------GAAGGUCUGGGUAAUCUUGU------------------- l=20 a=1 
-----------------------------------------AAGGUCUGGGU--------------------------- l=11 a=1 
-----------------------------------------AAGGUCUGGGUA-------------------------- l=12 a=4 
-----------------------------------------AAGGUCUGGGUAAU------------------------ l=14 a=2 
-----------------------------------------AAGGUCUGGGUAAUC----------------------- l=15 a=2 
-----------------------------------------AAGGUCUGGGUAAUCU---------------------- l=16 a=2 
-----------------------------------------AAGGUCUGGGUAAUCUU--------------------- l=17 a=1 
-----------------------------------------AAGGUCUGGGUAAUCUUGUG------------------ l=20 a=3 
------------------------------------------AGGUCUGGGUA-------------------------- l=11 a=13 
------------------------------------------AGGUCUGGGUAA------------------------- l=12 a=1 
------------------------------------------AGGUCUGGGUAAU------------------------ l=13 a=24 
------------------------------------------AGGUCUGGGUAAUC----------------------- l=14 a=3 
------------------------------------------AGGUCUGGGUAAUCU---------------------- l=15 a=17 
------------------------------------------AGGUCUGGGUAAUCUU--------------------- l=16 a=6 
------------------------------------------AGGUCUGGGUAAUCUUGUG------------------ l=19 a=1 
-------------------------------------------GGUCUGGGUA-------------------------- l=10 a=5 
-------------------------------------------GGUCUGGGUAAU------------------------ l=12 a=4 
-------------------------------------------GGUCUGGGUAAUCU---------------------- l=14 a=8 
-------------------------------------------GGUCUGGGUAAUCg---------------------- l=14 a=2 
-------------------------------------------GGUCUGGGUAAUCc---------------------- l=14 a=2 
-------------------------------------------GGUCUGGGUAAUCUU--------------------- l=15 a=2 
-------------------------------------------GGUCUGGGUAAUCUUG-------------------- l=16 a=1 
-------------------------------------------GGUCUGGGUAAUCUUGc------------------- l=17 a=1 
-------------------------------------------GGUCUGGGUAAUCUUGUG------------------ l=18 a=1 
--------------------------------------------GUCUGGGUAAUCUUG-------------------- l=15 a=2 
-----------------------------------------------UGGGUAAUCUUGU------------------- l=13 a=1 
-----------------------------------------------UGGGUAAUCUUGUa------------------ l=14 a=1 
-----------------------------------------------UGGGUAAUCUUGUG------------------ l=14 a=2 
-----------------------------------------------UGGGUAAUCUUGUGAAg--------------- l=17 a=1 
-------------------------------------------------------------AACUCUGUCGUGC----- l=13 a=4 
-------------------------------------------------------------AACUCUGUCGUGCU---- l=14 a=8 
-------------------------------------------------------------AACUCUGUCGUGCg---- l=14 a=1 
-------------------------------------------------------------AACUCUGUCGUGCUG--- l=15 a=18 
-------------------------------------------------------------AACUCUGUCGUGCUa--- l=15 a=1 
-------------------------------------------------------------gACUCUGUCGUGCUG--- l=15 a=1 
-------------------------------------------------------------AACUCUGUCGUGCUGG-- l=16 a=11 
-------------------------------------------------------------AACUCUGUCGUGCUGGG- l=17 a=20 
-------------------------------------------------------------AACUCUGUCGUGCUaGG- l=17 a=1 
-------------------------------------------------------------AACUCUGUCGUGCUGGGG l=18 a=25 
-------------------------------------------------------------AACcCUGUCGUGCUGGGG l=18 a=2 
--------------------------------------------------------------ACUCUGUCGUGC----- l=12 a=7 
--------------------------------------------------------------ACUCUGUCGUGCU---- l=13 a=41 
--------------------------------------------------------------ACUCUGUCGUGCg---- l=13 a=1 
--------------------------------------------------------------ACUCUGUCGUGCc---- l=13 a=1 
--------------------------------------------------------------ACUCUGUCGUGCUG--- l=14 a=32 
--------------------------------------------------------------ACUCUGUCGUGCUGG-- l=15 a=23 
--------------------------------------------------------------ACUCUGUCGUGCUGGG- l=16 a=28 
--------------------------------------------------------------ACUCUGUCGUGCUGGu- l=16 a=1 
--------------------------------------------------------------ACUCUGUCGUGCUGGGG l=17 a=37 
--------------------------------------------------------------AuUCUGUCGUGCUGGGG l=17 a=1 
--------------------------------------------------------------ACUCUGUCGUGCUGGGa l=17 a=1 
---------------------------------------------------------------CUCUGUCGUGCU---- l=12 a=24 
---------------------------------------------------------------CUCUGUCGUGCUG--- l=13 a=17 
---------------------------------------------------------------CUCUGUCGUGCUGG-- l=14 a=15 
---------------------------------------------------------------CUCUGUCGUGCUGu-- l=14 a=1 
---------------------------------------------------------------CUCUGUCGUGCUGa-- l=14 a=1 
---------------------------------------------------------------CUCUGUCGUGCUGGG- l=15 a=25 
---------------------------------------------------------------CUCUGUCGUGCUGcG- l=15 a=1 
---------------------------------------------------------------CUCUGUCGUGCUGGGG l=16 a=31 
---------------------------------------------------------------CUCUGUCGUGCUGGaG l=16 a=2 
---------------------------------------------------------------CUCUGUCGUGCUGGGu l=16 a=1 
---------------------------------------------------------------CUCUGUCGUGCUGGGa l=16 a=1 
----------------------------------------------------------------UCUGUCGUGCUG--- l=12 a=2 
----------------------------------------------------------------UCUGUCGUGCUGGG- l=14 a=5 
-----------------------------------------------------------------CUGUCGUGCUG--- l=11 a=1 
-----------------------------------------------------------------CUGUCGUGCUGG-- l=12 a=2 
-----------------------------------------------------------------CUGUCGUGCUGGG- l=13 a=1 
-----------------------------------------------------------------CUGUCGUGCUGGGG l=14 a=3 
-----------------------------------------------------------------CUGUCGUGCUGGGa l=14 a=1 
-------------------------------------------------------------------GUCGUGCUGGGG l=12 a=1 
---------------------------------------------------------------------CGUGCUGGGG l=10 a=1 

mb-01011
ax-1001011
ku-11
ss-101111101100
fn-111
```
