## Supplementary material for "Comprehensive re-analysis of hairpin RNAs in fungi reveals ancestral links": File S1: PID2157.abi_milRNA_22.SRR16308470.txt

```
species:   Agbis
pid:       PID2157
parent:    abi_milRNA_22
paralog:   
locus:     JH931620.1:419689-419809
matures:   ['UUGCCCGACCAUGUAGCCUU', 'GGUAUUUGUUGAUGGUAGAA']
srr:       SRR16308470
genome:    /Users/jax/+Genomes/Fungal_genomes/Agbis.GCA_000300575.1_Agabi_varbisH97_2_genomic.fa
alignment: /media/data/njohnson/+SeqLibraries/FunHP_libraries/Marin2022-zo.SRR16308470.cram
call:      samtools view /media/data/njohnson/+SeqLibraries/FunHP_libraries/Marin2022-zo.SRR16308470.cram JH931620.1:419689-419809

26 out of bounds
74 alignments
73 proper strand
57 stranded perfect matches

**********************                                                                             **********************
AAGGUAUUUGUUGAUGGUAGAAGCAUUGAUGGUUUAAUGGUAACCAACGUCGUCGUCGAUCGCGUUCGACGUGCUGGAGGUUCGACUCCUCCUUGAUGCAGUUGCCCGACCAUGUAGCCUU
(((((((..((((..(((((..((((((((((((.......)))))((((((.(((.....)))..))))))...(((((.......))))))))))))..)))))))))...)).)))))
-----------------------------------------------------------------------------------------------------UUGCCCGACCAUGUAGCCUU l=20 a=27 c
--GGUAUUUGUUGAUGGUAGAA--------------------------------------------------------------------------------------------------- l=20 a=0 c*
-----------------------------------------------------------------------------------------------------UUGCCCGACCAUGUAGCCUU l=20 a=27 ma
--GGUAUUUGUUGAUGGUAGAA--------------------------------------------------------------------------------------------------- l=20 a=0 ma*

------------------------------------------------------------------------------------------------------UGCCCGACCAUGUAGCCUU l=19 a=2 
-----------------------------------------------------------------------------------------------------UUGCCCGACCAUuUAG---- l=16 a=1 
-----------------------------------------------------------------------------------------------------UUGCCCGACCAUGUAGC--- l=17 a=5 
-----------------------------------------------------------------------------------------------------UUGCCCGACCAUGUAGu--- l=17 a=1 
-----------------------------------------------------------------------------------------------------UUGCCCGACCAUGUAGCC-- l=18 a=1 
-----------------------------------------------------------------------------------------------------UUGCCCGACCAUGUAGCCU- l=19 a=21 
-----------------------------------------------------------------------------------------------------UUGCCCGACCAUGUAGCCc- l=19 a=3 
-----------------------------------------------------------------------------------------------------UUGCCCGACCAUGUAGCCg- l=19 a=3 
-----------------------------------------------------------------------------------------------------UUGCCCGACCAUGUAGCuU- l=19 a=1 
-----------------------------------------------------------------------------------------------------UUGCCCGACCAUGUAGCCa- l=19 a=2 
-----------------------------------------------------------------------------------------------------UUGCCCGACCAUGUAGCCUU l=20 a=27 (c,ma)
-----------------------------------------------------------------------------------------------------UUGCCCGACCAUGUAGCCUc l=20 a=2 
--------------------------------------------------------------------------UGGAcGUUCGACU---------------------------------- l=13 a=1 
--------------------------------------------------------------CGUUCGACGUG------------------------------------------------ l=11 a=1 
----------------------GCAUUGAUGGUUUAAUGGUAACCAACGUCGUCGg----------------------------------------------------------------- l=34 a=1 
----------------------GCAUUGAUGGUUUAAUGGUAACCAACGUCGUCGUa---------------------------------------------------------------- l=35 a=1 

mb-01011
ax-1001011
ku-01
ss-101111101110
fn-111
```
