## Supplementary material for "Comprehensive re-analysis of hairpin RNAs in fungi reveals ancestral links": File S1: PID2158.abi_milRNA_23.SRR16308470.txt

```
species:   Agbis
pid:       PID2158
parent:    abi_milRNA_23
paralog:   
locus:     JH931606.1:2268438-2268628
matures:   ['GUCACUUUGCCGGAGUGGUUAAC', 'AGGAUCAGGUAACAGACGG']
srr:       SRR16308470
genome:    /Users/jax/+Genomes/Fungal_genomes/Agbis.GCA_000300575.1_Agabi_varbisH97_2_genomic.fa
alignment: /media/data/njohnson/+SeqLibraries/FunHP_libraries/Marin2022-zo.SRR16308470.cram
call:      samtools view /media/data/njohnson/+SeqLibraries/FunHP_libraries/Marin2022-zo.SRR16308470.cram JH931606.1:2268438-2268628

1 out of bounds
1210 alignments
1210 proper strand
974 stranded perfect matches

               **************************                                                                                                                     **********************           
GUCGCAUCGUUCAGUAAGUCACUUUGCCGGAGUGGUUAACGGGAUCGCCUGCUACUUAAUGUGGCUGAUUAGCGGUUGGUCUUUGACCGCGAGUGUUCGAAUCGCUCAGGUGACGGAAUUUUUUUCUUGUUAUUUCUUGAUUUUCUGCACCCGCGUUCCGUAGGAUCAGGUAACAGACGGAUUGUUUGCAC
...(((.....((((..(((...(((((....(((((.((((((.(((..(((((.....)))))......(((((((.....)))))))(((((.......))))).((((.(((((..((................))..))))))))).)))))))))..))))))))))..)))..))))..)))..
-----------------GUCACUUUGCCGGAGUGGUUAAC------------------------------------------------------------------------------------------------------------------------------------------------------- l=23 a=27 c
-----------------------------------------------------------------------------------------------------------------------------------------------------------------AGGAUCAGGUAACAGACGG----------- l=19 a=0 c*
-----------------GUCACUUUGCCGGAGUGGUUAACG------------------------------------------------------------------------------------------------------------------------------------------------------ l=24 a=189 ma
----------------------------------------------------------------------------------------------------------------------------------------------------------------UAGGAUCAGGUAACAGACGG----------- l=20 a=0 ma*

-----------------GUCACUUUGCC------------------------------------------------------------------------------------------------------------------------------------------------------------------- l=11 a=1 
-----------------GUCACUUUGCCG------------------------------------------------------------------------------------------------------------------------------------------------------------------ l=12 a=1 
-----------------GUCACUUUGCCGG----------------------------------------------------------------------------------------------------------------------------------------------------------------- l=13 a=32 
-----------------GUCACUUUGCCcG----------------------------------------------------------------------------------------------------------------------------------------------------------------- l=13 a=1 
-----------------GUCACUUUGCCGGA---------------------------------------------------------------------------------------------------------------------------------------------------------------- l=14 a=166 
-----------------GUCACUUUGCCGGu---------------------------------------------------------------------------------------------------------------------------------------------------------------- l=14 a=4 
-----------------GUCACUUUGCCGGg---------------------------------------------------------------------------------------------------------------------------------------------------------------- l=14 a=5 
-----------------GUCAuUUUGCCGGA---------------------------------------------------------------------------------------------------------------------------------------------------------------- l=14 a=1 
-----------------GUCACUUUGCCGGAG--------------------------------------------------------------------------------------------------------------------------------------------------------------- l=15 a=19 
-----------------GUCACUUUGCCGGAa--------------------------------------------------------------------------------------------------------------------------------------------------------------- l=15 a=1 
-----------------GUCACUUUGCCGGAGU-------------------------------------------------------------------------------------------------------------------------------------------------------------- l=16 a=2 
-----------------GUCACUUUGCCGGAGc-------------------------------------------------------------------------------------------------------------------------------------------------------------- l=16 a=1 
-----------------GUCACUUUGCCGGAGUG------------------------------------------------------------------------------------------------------------------------------------------------------------- l=17 a=2 
-----------------GUCACUUUGCCGGAGUGGU----------------------------------------------------------------------------------------------------------------------------------------------------------- l=19 a=1 
-----------------GUCACUUUGCCGGAGUGGUUAAC------------------------------------------------------------------------------------------------------------------------------------------------------- l=23 a=27 (c)
-----------------GUCACUUUGCCGGAGUGGUUAgC------------------------------------------------------------------------------------------------------------------------------------------------------- l=23 a=1 
-----------------GUCACUUUGCCGGAGcGGUUAAC------------------------------------------------------------------------------------------------------------------------------------------------------- l=23 a=1 
-----------------GUCACUUUGCCGGAGUGGUUAAu------------------------------------------------------------------------------------------------------------------------------------------------------- l=23 a=1 
-----------------GUCACUUUGCCGGAGUGGUUAACG------------------------------------------------------------------------------------------------------------------------------------------------------ l=24 a=189 (ma)
-----------------GUCACUUUGCCGGAGUGGUUAACa------------------------------------------------------------------------------------------------------------------------------------------------------ l=24 a=8 
-----------------GUCACUUUGCCGGgGUGGUUAACG------------------------------------------------------------------------------------------------------------------------------------------------------ l=24 a=1 
-----------------GUCACUUUGCCGGAGUGGUUAgCG------------------------------------------------------------------------------------------------------------------------------------------------------ l=24 a=2 
-----------------GcCACUUUGCCGGAGUGGUUAACG------------------------------------------------------------------------------------------------------------------------------------------------------ l=24 a=3 
-----------------GUCAuUUUGCCGGAGUGGUUAACG------------------------------------------------------------------------------------------------------------------------------------------------------ l=24 a=1 
-----------------GUCACUUUGCCGGcGUGGUUAACG------------------------------------------------------------------------------------------------------------------------------------------------------ l=24 a=1 
-----------------GUCACUUcGCCGGAGUGGUUAACG------------------------------------------------------------------------------------------------------------------------------------------------------ l=24 a=1 
-----------------GUCACUUUGCCGcAGUGGUUAACG------------------------------------------------------------------------------------------------------------------------------------------------------ l=24 a=1 
-----------------GUCACUUUGCCGGAGUGGUUAAuG------------------------------------------------------------------------------------------------------------------------------------------------------ l=24 a=1 
-----------------GUCAaUUUGCCGGAGUGGUUAACG------------------------------------------------------------------------------------------------------------------------------------------------------ l=24 a=1 
-----------------GUCACUUUGCCGGAGUGGUUAACu------------------------------------------------------------------------------------------------------------------------------------------------------ l=24 a=2 
-----------------GUCACUUUGCCGGAGUGGUUAACGG----------------------------------------------------------------------------------------------------------------------------------------------------- l=25 a=20 
-----------------GUCACUUUGCCGGAGUGGUUAACGa----------------------------------------------------------------------------------------------------------------------------------------------------- l=25 a=1 
-----------------GUCACUUUGCCGGAGUGGUUAACGGGu--------------------------------------------------------------------------------------------------------------------------------------------------- l=27 a=1 
-----------------GUCACUUUGCCGGAGUGGUUAACGGGAUC------------------------------------------------------------------------------------------------------------------------------------------------- l=29 a=1 
-----------------GUCACUUUGCCGGAGUGGUUAACGGaAUC------------------------------------------------------------------------------------------------------------------------------------------------- l=29 a=1 
------------------UCACUUUGCCGG----------------------------------------------------------------------------------------------------------------------------------------------------------------- l=12 a=1 
------------------cCACUUUGCCGGAGUGGUUAACG------------------------------------------------------------------------------------------------------------------------------------------------------ l=23 a=1 
-------------------CACUUUGCCGGAGU-------------------------------------------------------------------------------------------------------------------------------------------------------------- l=14 a=1 
--------------------ACUUUGCCGGAGUGGUUAACG------------------------------------------------------------------------------------------------------------------------------------------------------ l=21 a=2 
--------------------ACUUcGCCGGAGUGGUUAACG------------------------------------------------------------------------------------------------------------------------------------------------------ l=21 a=1 
--------------------ACUUUGCCGGAGUGGUUAACa------------------------------------------------------------------------------------------------------------------------------------------------------ l=21 a=1 
---------------------CUUUGCCGGAGUGG------------------------------------------------------------------------------------------------------------------------------------------------------------ l=14 a=1 
---------------------CUUUGCCGGAGUGGUUAAC------------------------------------------------------------------------------------------------------------------------------------------------------- l=19 a=1 
---------------------CUUUGCCGGAGUGGUUAACG------------------------------------------------------------------------------------------------------------------------------------------------------ l=20 a=1 
----------------------UUUGCCGGAGUGGUUAACG------------------------------------------------------------------------------------------------------------------------------------------------------ l=19 a=4 
-----------------------UUGCCGGAGUGGUUAACG------------------------------------------------------------------------------------------------------------------------------------------------------ l=18 a=5 
--------------------------CCGGAGUGGU----------------------------------------------------------------------------------------------------------------------------------------------------------- l=10 a=116 
--------------------------CCGGAGUGGUU---------------------------------------------------------------------------------------------------------------------------------------------------------- l=11 a=9 
------------------------------------UAACGGGAUCGCCUGCUACUUAAUGUGGCUGAUUAGC---------------------------------------------------------------------------------------------------------------------- l=37 a=1 
----------------------------------------------GCCUGCUACUUAAUGUGGCUGAUUAGCGGUUGGUCUUU----------------------------------------------------------------------------------------------------------- l=38 a=1 
------------------------------------------------------CUUAAUGUGGCUGAU-------------------------------------------------------------------------------------------------------------------------- l=15 a=1 
-------------------------------------------------------UUAAUGUGGCUGAUUc------------------------------------------------------------------------------------------------------------------------ l=16 a=1 
--------------------------------------------------------UAAUGUGGCUGAUc------------------------------------------------------------------------------------------------------------------------- l=14 a=1 
--------------------------------------------------------UAAUGUGGCUGAcU------------------------------------------------------------------------------------------------------------------------- l=14 a=1 
--------------------------------------------------------UAAUGUGGCUGAUUAGCGGUUG----------------------------------------------------------------------------------------------------------------- l=22 a=1 
---------------------------------------------------------AAUGUGGCUGAUUAGCGGUUGGU--------------------------------------------------------------------------------------------------------------- l=23 a=1 
---------------------------------------------------------AAUGUGGCUGAUUAGCGGUUGGUCU------------------------------------------------------------------------------------------------------------- l=25 a=1 
----------------------------------------------------------AUGUGGCUGAUUAGCGGUUGGUCUUU----------------------------------------------------------------------------------------------------------- l=26 a=1 
----------------------------------------------------------AUGUGGCUGAUUAGCGGUUGGUCUUUGACCGCG---------------------------------------------------------------------------------------------------- l=33 a=1 
-----------------------------------------------------------UGUGGCUGAUUAGCGGUUGGUCUUUGACCGCGAGU------------------------------------------------------------------------------------------------- l=35 a=1 
------------------------------------------------------------GUGGCUGAUUAGCGGUUGGUCUUUGACCGCGA--------------------------------------------------------------------------------------------------- l=32 a=1 
--------------------------------------------------------------------UaAGCGGUUGGUCU------------------------------------------------------------------------------------------------------------- l=14 a=20 
--------------------------------------------------------------------UaAGCGGUUGGUCUU------------------------------------------------------------------------------------------------------------ l=15 a=28 
--------------------------------------------------------------------UaAGCGGUUGGUCUUU----------------------------------------------------------------------------------------------------------- l=16 a=9 
--------------------------------------------------------------------UaAGCGGUUGGUCUUUGACC------------------------------------------------------------------------------------------------------- l=20 a=2 
--------------------------------------------------------------------UUAGCGGUUGGUCUUUGACCGCGAGUG------------------------------------------------------------------------------------------------ l=27 a=1 
---------------------------------------------------------------------aAGCGGUUGGUCUU------------------------------------------------------------------------------------------------------------ l=14 a=87 
---------------------------------------------------------------------UAGCGGcUGGUCUU------------------------------------------------------------------------------------------------------------ l=14 a=1 
---------------------------------------------------------------------aAGCGGUUGGUCUUU----------------------------------------------------------------------------------------------------------- l=15 a=27 
---------------------------------------------------------------------UAGCGGUUGGUCUUU----------------------------------------------------------------------------------------------------------- l=15 a=3 
---------------------------------------------------------------------aAGCGGUUGGUCUUUGAC-------------------------------------------------------------------------------------------------------- l=18 a=6 
---------------------------------------------------------------------aAGCGGUUGGUCUUUGACC------------------------------------------------------------------------------------------------------- l=19 a=1 
---------------------------------------------------------------------aAGCGGUUGGUCUUUGACCGCGAGUGUUCGAAUCGCUCAGGUGAC----------------------------------------------------------------------------- l=45 a=1 
----------------------------------------------------------------------AGCGGUUGGUCU------------------------------------------------------------------------------------------------------------- l=12 a=9 
----------------------------------------------------------------------AGCGGUUGGUCUc------------------------------------------------------------------------------------------------------------ l=13 a=1 
----------------------------------------------------------------------AGCGGUUGGUCUU------------------------------------------------------------------------------------------------------------ l=13 a=33 
----------------------------------------------------------------------AGCGGUUGGUCUUU----------------------------------------------------------------------------------------------------------- l=14 a=12 
-----------------------------------------------------------------------GCGGUUGGUC-------------------------------------------------------------------------------------------------------------- l=10 a=4 
-----------------------------------------------------------------------GCGGUUGGUCU------------------------------------------------------------------------------------------------------------- l=11 a=108 
-----------------------------------------------------------------------GCGGUUGGUCUU------------------------------------------------------------------------------------------------------------ l=12 a=123 
-----------------------------------------------------------------------GCGGUUGGUCUUU----------------------------------------------------------------------------------------------------------- l=13 a=37 
-----------------------------------------------------------------------GCGGUUGGUCUgU----------------------------------------------------------------------------------------------------------- l=13 a=1 
-----------------------------------------------------------------------GCGGUUGGUCUUUGAC-------------------------------------------------------------------------------------------------------- l=16 a=2 
-----------------------------------------------------------------------GCGGUUGGUCUUUGACC------------------------------------------------------------------------------------------------------- l=17 a=1 
-----------------------------------------------------------------------GCGGUUGGUCUUUGACCGCGAGUGUUCGAAUCGCUCAGG--------------------------------------------------------------------------------- l=39 a=1 
------------------------------------------------------------------------CGGUUGGUCUU------------------------------------------------------------------------------------------------------------ l=11 a=2 
------------------------------------------------------------------------CGGUUGGUCUUUGACCGCGAGUGUUC--------------------------------------------------------------------------------------------- l=26 a=1 
-------------------------------------------------------------------------------UCUUUGACCGCGAGUG------------------------------------------------------------------------------------------------ l=16 a=1 
----------------------------------------------------------------------------------UUGACCGCGAGUG------------------------------------------------------------------------------------------------ l=13 a=1 
-----------------------------------------------------------------------------------UGACCGCGAGUG------------------------------------------------------------------------------------------------ l=12 a=2 
-----------------------------------------------------------------------------------UGACCGCGAGUGUUCG-------------------------------------------------------------------------------------------- l=16 a=1 
------------------------------------------------------------------------------------GACCGCGAGUG------------------------------------------------------------------------------------------------ l=11 a=1 
------------------------------------------------------------------------------------GACCGCGAGUGUUCGAAUCGCUCAGG--------------------------------------------------------------------------------- l=26 a=2 
------------------------------------------------------------------------------------GACCGCGAGUGUUCGAAUCGCUCAGGUGACGc--------------------------------------------------------------------------- l=32 a=1 
------------------------------------------------------------------------------------GACCGCGAGUGUUCGAAUCGCUCAGGUGACGu--------------------------------------------------------------------------- l=32 a=1 
------------------------------------------------------------------------------------GACCGCGAGUGUUCGAAUCGCUCAGGUGACGGAAUUU---------------------------------------------------------------------- l=37 a=1 
-------------------------------------------------------------------------------------ACCGCGAGUGUUCGAA------------------------------------------------------------------------------------------ l=16 a=1 
--------------------------------------------------------------------------------------CCGCGAGUGU----------------------------------------------------------------------------------------------- l=10 a=7 
--------------------------------------------------------------------------------------CCGCGAGUGUU---------------------------------------------------------------------------------------------- l=11 a=1 
--------------------------------------------------------------------------------------CCGCGAGUGUUCG-------------------------------------------------------------------------------------------- l=13 a=2 
--------------------------------------------------------------------------------------CCGCGAGUGUUCGAAUCGCUCAGGUGACG---------------------------------------------------------------------------- l=29 a=1 
--------------------------------------------------------------------------------------CCGCGAGUGUUCGAAUCGCUCAGGUGACGc--------------------------------------------------------------------------- l=30 a=1 
--------------------------------------------------------------------------------------CCGCGAGUGUUCGAAUCGCUCAGGUGACGGAAUUU---------------------------------------------------------------------- l=35 a=1 
--------------------------------------------------------------------------------------------GUGUUCGAAUCGCUCAGGUGACGG--------------------------------------------------------------------------- l=24 a=1 
----------------------------------------------------------------------------------------------------AUCGCUCAGGUGACGGAAUU----------------------------------------------------------------------- l=20 a=1 
-----------------------------------------------------------------------------------------------------UCGCUCAGGUGACGc--------------------------------------------------------------------------- l=15 a=1 
-----------------------------------------------------------------------------------------------------UCGCUCAGGUGACGGAAUUU---------------------------------------------------------------------- l=20 a=1 
---------------------------------------------------------------------------------------------------------UCAGGUGACGGAAUUUaUU------------------------------------------------------------------- l=19 a=1 

mb-01011
ax-1001011
ku-11
ss-101111101000
fn-111
```
