## Supplementary material for "Comprehensive re-analysis of hairpin RNAs in fungi reveals ancestral links": File S1: PID2159.abi_milRNA_24.SRR16308470.txt

```
species:   Agbis
pid:       PID2159
parent:    abi_milRNA_24
paralog:   
locus:     JH931615.1:1174153-1174257
matures:   ['CACCACGGACGGUCUGUAGCUCCU', 'GAGCUAGCAAACCUGCCGGGGUAGG']
srr:       SRR16308470
genome:    /Users/jax/+Genomes/Fungal_genomes/Agbis.GCA_000300575.1_Agabi_varbisH97_2_genomic.fa
alignment: /media/data/njohnson/+SeqLibraries/FunHP_libraries/Marin2022-zo.SRR16308470.cram
call:      samtools view /media/data/njohnson/+SeqLibraries/FunHP_libraries/Marin2022-zo.SRR16308470.cram JH931615.1:1174153-1174257

0 out of bounds
324 alignments
324 proper strand
283 stranded perfect matches

  ***************************                                              ****************************  
UUCCCACCACGGACGGUCUGUAGCUCCUGCCAAGCAUAGUUUUCCUUGGCUUUUGCCAAUAAGAAUGAAACUUAACAUGAGCUAGCAAACCUGCCGGGGUAGGAA
.(((.(((.(((..(((.((((((((.((..(((....(((((..(((((....)))))..)))))....)))..)).))))).))).)))..))).))).))).
----CACCACGGACGGUCUGUAGCUCCU----------------------------------------------------------------------------- l=24 a=45 c
------------------------------------------------------------------------------GAGCUAGCAAACCUGCCGGGGUAGG-- l=25 a=0 c*
----CACCACGGACGGUCUGUAGCUCCUG---------------------------------------------------------------------------- l=25 a=162 ma
-----------------------------------------------------------------------------UGAGCUAGCAAACCUGCCGGGGUAGG-- l=26 a=7 ma*

---aCACCACGGACGGUCUGUAGCUCCUG---------------------------------------------------------------------------- l=26 a=1 
----CACCACGGACG------------------------------------------------------------------------------------------ l=11 a=1 
----CACCACGGACGGU---------------------------------------------------------------------------------------- l=13 a=3 
----CACCACGGACGGUCUG------------------------------------------------------------------------------------- l=16 a=2 
----CACCACGGACGGUCUGU------------------------------------------------------------------------------------ l=17 a=1 
----CACCACGGACGGUCUGUA----------------------------------------------------------------------------------- l=18 a=1 
----CACCACGGACGGUCUGUAGC--------------------------------------------------------------------------------- l=20 a=1 
----CACCACGGACGGUCUGUAGCU-------------------------------------------------------------------------------- l=21 a=3 
----CACCACGGACGGUCUGUAGCa-------------------------------------------------------------------------------- l=21 a=1 
----CACCACGGACGGUCUGUAGCc-------------------------------------------------------------------------------- l=21 a=1 
----CACCACGGACGGUCUGUAGCUC------------------------------------------------------------------------------- l=22 a=5 
----CACCACGGACGGUCUGcAGCUC------------------------------------------------------------------------------- l=22 a=1 
----CACCACGGACGGUCUGUAGCUCu------------------------------------------------------------------------------ l=23 a=2 
----CACCACGGACGGUCUGUAGCUCC------------------------------------------------------------------------------ l=23 a=8 
----CACCACGGACGGUCUGUAGCUCCU----------------------------------------------------------------------------- l=24 a=45 (c)
----CACCACGGACGGUCUGUAGCUCCc----------------------------------------------------------------------------- l=24 a=2 
----CACCACGGACGGUCUGUAGCUCCg----------------------------------------------------------------------------- l=24 a=1 
----CACCACGGACGGUCUGUAGCUCCa----------------------------------------------------------------------------- l=24 a=1 
----CACCACGGACGGUCUGUAGCUCCUG---------------------------------------------------------------------------- l=25 a=162 (ma)
----CACCACGGACGGUCUGUAGCUCCUu---------------------------------------------------------------------------- l=25 a=2 
----CACCACGGACGGUCUGUAGCUCCcG---------------------------------------------------------------------------- l=25 a=3 
----CACCACGGACGGUCUGUAGCcCCUG---------------------------------------------------------------------------- l=25 a=1 
----CACCACGGACGGUCUGUAGCUCCUa---------------------------------------------------------------------------- l=25 a=11 
----CACCACGGACGGUCUGUAGCUCuUG---------------------------------------------------------------------------- l=25 a=1 
----CACCACGGACGGUCcGUAGCUCCUG---------------------------------------------------------------------------- l=25 a=1 
-----ACCACGGACGGUCUGUA----------------------------------------------------------------------------------- l=17 a=1 
-----ACCACGGACGGUCUGUAGCUC------------------------------------------------------------------------------- l=21 a=1 
-----ACCACGGACGGUCUGUAGCUCC------------------------------------------------------------------------------ l=22 a=1 
-----ACCACGGACGGUCUGUAGCUCCUG---------------------------------------------------------------------------- l=24 a=4 
---------CGGACGGUCUGU------------------------------------------------------------------------------------ l=12 a=1 
---------CGGAaGGUCUGUAGCUCCUG---------------------------------------------------------------------------- l=20 a=1 
-----------GACGGUCUGUAGCUCCU----------------------------------------------------------------------------- l=17 a=1 
-----------GACGGUCUGUAGCUCCUGu--------------------------------------------------------------------------- l=19 a=1 
-------------gGGUCUGUAGCUC------------------------------------------------------------------------------- l=13 a=4 
-------------CGGUCUGUAGCUCCU----------------------------------------------------------------------------- l=15 a=1 
---------------GUCUGUAGCUCCU----------------------------------------------------------------------------- l=13 a=1 
---------------GUCUGUAGCUCCUG---------------------------------------------------------------------------- l=14 a=2 
-----------------------------------------------------------------------------UGAGCUAGCAAACCU------------- l=15 a=1 
-----------------------------------------------------------------------------UGAGCUAGCAAACCUGC----------- l=17 a=4 
-----------------------------------------------------------------------------UGAGCUAGCAAACCUGCu---------- l=18 a=1 
-----------------------------------------------------------------------------UGAGCUAGCAAACCUGCC---------- l=18 a=2 
-----------------------------------------------------------------------------UGAGCUAGCAAACCUGCCGG-------- l=20 a=6 
-----------------------------------------------------------------------------UGAGCUAGCAAACCUGCCGa-------- l=20 a=1 
-----------------------------------------------------------------------------UGAGCUAGCAAACCUGCCGGG------- l=21 a=3 
-----------------------------------------------------------------------------UGAGaUAGCAAACCUGCCGGG------- l=21 a=1 
-----------------------------------------------------------------------------UGAGCUAGCAAACCUGCCGGGG------ l=22 a=3 
-----------------------------------------------------------------------------UGAGCUAGCAAACCUGCCGGGc------ l=22 a=1 
-----------------------------------------------------------------------------UGAGCUAGCAAACCUGCCGGGGU----- l=23 a=2 
-----------------------------------------------------------------------------UGAGCUAGCAAACCUGCCGGGGUA---- l=24 a=1 
-----------------------------------------------------------------------------UGAGCUAGCAAACCUGCCGGGGUAG--- l=25 a=9 
-----------------------------------------------------------------------------UGAGCUAGCAAACCUGCCGGGGUAa--- l=25 a=1 
-----------------------------------------------------------------------------UGAGCUAGCAAACCUGCCGGGGUAGG-- l=26 a=7 (ma*)
-------------------------------------------------------------------------------AGCUAGCAAACCUGCCGGGGUg---- l=22 a=1 

mb-01111
ax-1101001
ku-11
ss-101011101111
fn-111
```
