## Supplementary material for "Comprehensive re-analysis of hairpin RNAs in fungi reveals ancestral links": File S1: PID2160.abi_milRNA_25.SRR16308470.txt

```
species:   Agbis
pid:       PID2160
parent:    abi_milRNA_25
paralog:   
locus:     JH931621.1:393553-393718
matures:   ['GCUGGGACUGCUGUGGUU', 'UCCGCCAGUCAUUCCCGCAA']
srr:       SRR16308470
genome:    /Users/jax/+Genomes/Fungal_genomes/Agbis.GCA_000300575.1_Agabi_varbisH97_2_genomic.fa
alignment: /media/data/njohnson/+SeqLibraries/FunHP_libraries/Marin2022-zo.SRR16308470.cram
call:      samtools view /media/data/njohnson/+SeqLibraries/FunHP_libraries/Marin2022-zo.SRR16308470.cram JH931621.1:393553-393718

0 out of bounds
70 alignments
70 proper strand
66 stranded perfect matches

      **********************                                                                                                                ********************      
GACGCCAGUCCGCCAGUCAUUCCCGCAAAGAAACCUUCCUUCCGGGCUUCCUGUAGGCGAAUAUGGUUGACGUUGAGCAGGGCAAGGCCGAGGAGAAACUUGCCUUGAGAACGCGAGCCUCUGCGUCAGGAGGAAGGUCCGAGCUGGGACUGCUGUGGUUGUUGUC
((((.(((.((((.((.((.((((((......((((((((((((((...))))..((((.....((((..((((...(((((((((............)))))))))..))))..))))....)))).))))))))))....)).)))).))))))))))).))))
----------------------------------------------------------------------------------------------------------------------------------------------GCUGGGACUGCUGUGGUU------ l=18 a=30 c
--------UCCGCCAGUCAUUCCCGCAA------------------------------------------------------------------------------------------------------------------------------------------ l=20 a=0 c*
----------------------------------------------------------------------------------------------------------------------------------------------GCUGGGACUGCUGUGGUU------ l=18 a=30 ma
--------UCCGCCAGUCAUUCCCGCAA------------------------------------------------------------------------------------------------------------------------------------------ l=20 a=0 ma*

-----------------------------------------------------------------------------------------------------------------------------------------------------CUGCUGUGGUU------ l=11 a=1 
-------------------------------------------------------------------------------------------------------------------------------------------------GGGACUGCUGUGGUU------ l=15 a=1 
----------------------------------------------------------------------------------------------------------------------------------------------GCUGGGACUGCU------------ l=12 a=20 
----------------------------------------------------------------------------------------------------------------------------------------------GCUGGGACUGCUG----------- l=13 a=11 
----------------------------------------------------------------------------------------------------------------------------------------------GCUGGGACcGCUG----------- l=13 a=1 
----------------------------------------------------------------------------------------------------------------------------------------------GCUGGGACUGCUGUG--------- l=15 a=1 
----------------------------------------------------------------------------------------------------------------------------------------------GCUGGGACUGCUGUGG-------- l=16 a=1 
----------------------------------------------------------------------------------------------------------------------------------------------GCUGGGACUGCUGUGGU------- l=17 a=1 
----------------------------------------------------------------------------------------------------------------------------------------------GCUGGGACUGCUGUGGUU------ l=18 a=30 (c,ma)
---------------------------------------------------------------------------------------------------------------------------------------------gGCUGGGACUGCUGUGGUU------ l=19 a=1 
-------------------------------------------------------------------------------------------------------------------------------------------CcAGCUGGGACUGCUGUGGUU------ l=21 a=1 
------------------------------------------------------------------------------------------------------------------------------------------CCcAGCUGGGACUGCUGUGGUU------ l=22 a=1 

mb-01011
ax-1011001
ku-01
ss-101011111100
fn-111
```
