## Supplementary material for "Comprehensive re-analysis of hairpin RNAs in fungi reveals ancestral links": File S1: PID2161.abi_milRNA_26.SRR16308470.txt

```
species:   Agbis
pid:       PID2161
parent:    abi_milRNA_26
paralog:   
locus:     JH931605.1:2063883-2063941
matures:   ['UGUGAUCUGGAUUGGAACAUUC', 'AUGUUACAAGUUAAUUCAUAUU']
srr:       SRR16308470
genome:    /Users/jax/+Genomes/Fungal_genomes/Agbis.GCA_000300575.1_Agabi_varbisH97_2_genomic.fa
alignment: /media/data/njohnson/+SeqLibraries/FunHP_libraries/Marin2022-zo.SRR16308470.cram
call:      samtools view /media/data/njohnson/+SeqLibraries/FunHP_libraries/Marin2022-zo.SRR16308470.cram JH931605.1:2063883-2063941

46 out of bounds
62 alignments
62 proper strand
56 stranded perfect matches

  ************************       ************************  
GCUAUGUGAUCUGGAUUGGAACAUUCAUACAUUAUAUGUUACAAGUUAAUUCAUAUUGC
((.((((((..(((.(((..((((...........))))..))).)))..)))))).))
----UGUGAUCUGGAUUGGAACAUUC--------------------------------- l=22 a=8 c
-----------------------------------AUGUUACAAGUUAAUUCAUAUU-- l=22 a=0 c*
GCUAUGUGAUCUGGAUUGGAACAUUC--------------------------------- l=26 a=11 ma
-----------------------------------AUGUUACAAGUUAAUUCAUAUU-- l=22 a=0 ma*

GCUAUGUGAUCUGGAU------------------------------------------- l=16 a=1 
GCUAUGUGAUCUGGAUUGGAACAUUu--------------------------------- l=26 a=1 
GCUAUGUGAUCUGGAUUGGAACAUUC--------------------------------- l=26 a=11 (ma)
-CUAUGUGAUCUGGAUUGGAACAUUC--------------------------------- l=25 a=1 
--UAUGUGAUCUGGAUUGGAACAUUC--------------------------------- l=24 a=5 
---AUGUGAUCUGGAUUGGAACAUU---------------------------------- l=22 a=1 
---AUGUGAUCUGGAUUGGAACAUUC--------------------------------- l=23 a=7 
---AUGUGAUCUGGAUUGGAACAUUu--------------------------------- l=23 a=1 
----UGUGAUCUGGAUUGGAACAUUu--------------------------------- l=22 a=1 
----UGUGAUCUGGAUUGGAACAUUC--------------------------------- l=22 a=8 (c)
-----GUGAUCUGGAUUGGAACAUUC--------------------------------- l=21 a=3 
------UGAUCUGGAUUGGAACAUUC--------------------------------- l=20 a=3 
---------UCUGGAUUGGAACAUUC--------------------------------- l=17 a=1 
----------CUGGAUUGGAACAUUC--------------------------------- l=16 a=3 
-----------UGGAUUGGAACAUUC--------------------------------- l=15 a=10 
-----------UGGAUUGGAACAUUa--------------------------------- l=15 a=1 
-----------UGGAUUGGAACAUUu--------------------------------- l=15 a=2 
-----------UGGAUUGGAACAUUCAU------------------------------- l=17 a=1 
--------------AUUGGAACAUUC--------------------------------- l=12 a=1 

mb-00011
ax-1001001
ku-01
ss-101011101100
fn-111
```
