## Supplementary material for "Comprehensive re-analysis of hairpin RNAs in fungi reveals ancestral links": File S1: PID2162.abi_milRNA_27.SRR16308470.txt

```
species:   Agbis
pid:       PID2162
parent:    abi_milRNA_27
paralog:   a
locus:     JH931620.1:7306-7386
matures:   ['GGACCCCUAGCUCAGUGG', 'ACUUUCGUUAAAGUCCC']
srr:       SRR16308470
genome:    /Users/jax/+Genomes/Fungal_genomes/Agbis.GCA_000300575.1_Agabi_varbisH97_2_genomic.fa
alignment: /media/data/njohnson/+SeqLibraries/FunHP_libraries/Marin2022-zo.SRR16308470.cram
call:      samtools view /media/data/njohnson/+SeqLibraries/FunHP_libraries/Marin2022-zo.SRR16308470.cram JH931620.1:7306-7386

8 out of bounds
52 alignments
52 proper strand
48 stranded perfect matches

   *******************                                   ********************    
UCAUCACUUUCGUUAAAGUCCCGUUCUCAGUUAUACAAUGGAGAGAUAAACAUAUACGAGGACCCCUAGCUCAGUGGUAGA
..((((((...((((..(((((((((((.(((....))).))))...........))).))))...))))..))))))...
-----------------------------------------------------------GGACCCCUAGCUCAGUGG---- l=18 a=20 c
-----ACUUUCGUUAAAGUCCC----------------------------------------------------------- l=17 a=0 c*
-----------------------------------------------------------GGACCCCUAGCUCAGUGG---- l=18 a=20 ma
-----ACUUUCGUUAAAGUCCC----------------------------------------------------------- l=17 a=0 ma*

-----------------------------------------------------------GGACCCCUAGCUC--------- l=13 a=1 
-----------------------------------------------------------GGACCCCUAGCUCAG------- l=15 a=1 
-----------------------------------------------------------GGACCCCUAGCUCAGU------ l=16 a=3 
-----------------------------------------------------------GGACCCCUAGCUCAGUG----- l=17 a=14 
-----------------------------------------------------------GGACCCCUAGCUCAGUu----- l=17 a=1 
-----------------------------------------------------------GGACCCCUAGCUCAGUGG---- l=18 a=20 (c,ma)
-----------------------------------------------------------GGACCCCUAGCUCAGUGa---- l=18 a=1 
-----------------------------------------------------------GGACCCCUAGCUCAGUGGUA-- l=20 a=2 
-----------------------------------------------------------GGACCCCUAGCUCAGUGGUAG- l=21 a=1 
-----------------------------------------------------------GGACCCCUAGCUCAGUGGUAGA l=22 a=6 
----------------------------------------------------------cGGACCCCUAGCUCAGUG----- l=18 a=1 
--------------------------------------------------------uGAGGACCCCUAGCUCAGUGGUA-- l=23 a=1 

mb-01011
ax-1001001
ku-01
ss-101011101110
fn-111
```
