## Supplementary material for "Comprehensive re-analysis of hairpin RNAs in fungi reveals ancestral links": File S1: PID2164.abi_milRNA_28.SRR16308470.txt

```
species:   Agbis
pid:       PID2164
parent:    abi_milRNA_28
paralog:   
locus:     JH931609.1:2089301-2089423
matures:   ['UGUGGUCAUCUUAGAGCUCACU', 'CGAUGCCCUAGACCAUUC']
srr:       SRR16308470
genome:    /Users/jax/+Genomes/Fungal_genomes/Agbis.GCA_000300575.1_Agabi_varbisH97_2_genomic.fa
alignment: /media/data/njohnson/+SeqLibraries/FunHP_libraries/Marin2022-zo.SRR16308470.cram
call:      samtools view /media/data/njohnson/+SeqLibraries/FunHP_libraries/Marin2022-zo.SRR16308470.cram JH931609.1:2089301-2089423

0 out of bounds
25 alignments
25 proper strand
22 stranded perfect matches

                                         ********************************************                                      
UCUAUGGGUUGGUUGUGCCAAAGAGGUGCUGAAACUGAUUUGAUGUGGUCAUCUUAGAGCUCACUCUCGAUGCCCUAGACCAUUCUCCUCGGGGGUCAGAGCCGGUAGACCGUACACCGUAGA
((((((((((((((.((((.....(((.((((..((((...((.((((((....(((.((((......)).)).)))))))))))...))))...)))).)))))))))))).)).)))))))
-------------------------------------------UGUGGUCAUCUUAGAGCUCACU---------------------------------------------------------- l=22 a=17 c
-------------------------------------------------------------------CGAUGCCCUAGACCAUUC-------------------------------------- l=18 a=0 c*
-------------------------------------------UGUGGUCAUCUUAGAGCUCACU---------------------------------------------------------- l=22 a=17 ma
-------------------------------------------------------------------CGAUGCCCUAGACCAUUC-------------------------------------- l=18 a=0 ma*

------------------------------------------AUGUGGUCAUCUUAGAGCUCACU---------------------------------------------------------- l=23 a=2 
-------------------------------------------UGUGGUCAUCUUAGAGCUCAu----------------------------------------------------------- l=21 a=1 
-------------------------------------------UGUGGUCAUCUUAGAGCUCACa---------------------------------------------------------- l=22 a=1 
-------------------------------------------UGUGGUCAUCUUAGAGCUCACU---------------------------------------------------------- l=22 a=17 (c,ma)
-------------------------------------------UGUGGUCAUCUUAGAGCUCACc---------------------------------------------------------- l=22 a=1 
--------------------------------------------GUGGUCAUCUUAGAGCUCACU---------------------------------------------------------- l=21 a=1 
-------------------------------------------------CAUCUUAGAGCUCACU---------------------------------------------------------- l=16 a=2 

mb-01010
ax-1001111
ku-01
ss-111111101010
fn-111
```
