## Supplementary material for "Comprehensive re-analysis of hairpin RNAs in fungi reveals ancestral links": File S1: PID2166.abi_milRNA_29.SRR16308470.txt

```
species:   Agbis
pid:       PID2166
parent:    abi_milRNA_29
paralog:   a2
locus:     JH931611.1:466482-466615
matures:   ['UUACGUGGCUCAAGGGUUAAG', 'AACUACCAAGGGUGCGUAAAU']
srr:       SRR16308470
genome:    /Users/jax/+Genomes/Fungal_genomes/Agbis.GCA_000300575.1_Agabi_varbisH97_2_genomic.fa
alignment: /media/data/njohnson/+SeqLibraries/FunHP_libraries/Marin2022-zo.SRR16308470.cram
call:      samtools view /media/data/njohnson/+SeqLibraries/FunHP_libraries/Marin2022-zo.SRR16308470.cram JH931611.1:466482-466615

3 out of bounds
3 alignments
2 proper strand
2 stranded perfect matches

 *************************                                                                                  ************************* 
AGUUACGUGGCUCAAGGGUUAAGCAAUUUAUUGAUUGAAGUCCCUGACCCGAAGUCAUGGGUUCAAUUCUCGAUGGUGUCAAUAUUUUAAAUUCACCUUUGAAAUAAAAUACUAACUACCAAGGGUGCGUAAAU
..(((((((.((....(((((.(...(((((((((((((..(((((((.....)))).)))))))))).((((.((((...............)))).))))))))))...)))))).....)).)))))))..
--UUACGUGGCUCAAGGGUUAAG--------------------------------------------------------------------------------------------------------------- l=21 a=0 c
-----------------------------------------------------------------------------------------------------------------AACUACCAAGGGUGCGUAAAU l=21 a=0 c*
---UACGUGGCUCAAGGGUUAAGCAA------------------------------------------------------------------------------------------------------------ l=23 a=1 ma
--------------------------------------------------------------------------------------------------------------ACUAACUACCAAGGGUGCGUAAA- l=23 a=0 ma*

---UACGUGGCUCAAGGGUUAAGC-------------------------------------------------------------------------------------------------------------- l=21 a=1 
---UACGUGGCUCAAGGGUUAAGCAA------------------------------------------------------------------------------------------------------------ l=23 a=1 (ma)

mb-01011
ax-1001011
ku-01
ss-110110101100
fn-101
```
