## Supplementary material for "Comprehensive re-analysis of hairpin RNAs in fungi reveals ancestral links": File S1: PID2167.abi_milRNA_30.SRR16308470.txt

```
species:   Agbis
pid:       PID2167
parent:    abi_milRNA_30
paralog:   
locus:     JH931616.1:629928-630025
matures:   ['AGUGGACUUGGCAUGCGAGAGGUU', 'CCUCCCAUGCUUAUCCGAGUU']
srr:       SRR16308470
genome:    /Users/jax/+Genomes/Fungal_genomes/Agbis.GCA_000300575.1_Agabi_varbisH97_2_genomic.fa
alignment: /media/data/njohnson/+SeqLibraries/FunHP_libraries/Marin2022-zo.SRR16308470.cram
call:      samtools view /media/data/njohnson/+SeqLibraries/FunHP_libraries/Marin2022-zo.SRR16308470.cram JH931616.1:629928-630025

41 out of bounds
47 alignments
45 proper strand
34 stranded perfect matches

    **************************                                          ***********************   
AGCAUGAGUGGACUUGGCAUGCGAGAGGUUUUGGUUUGGUGGUAGAUGCCAUGUUUAUAUCCAAUCUGUAACUACCUCCCAUGCUUAUCCGAGUUGCU
((((....((((...((((((.(.(((((..(((.((((..((((((.....))))))..)))).))).....))))))))))))..))))...))))
------AGUGGACUUGGCAUGCGAGAGGUU-------------------------------------------------------------------- l=24 a=5 c
--------------------------------------------------------------------------CCUCCCAUGCUUAUCCGAGUU--- l=21 a=0 c*
------AGUGGACUUGGCAUGCGAGAGGUU-------------------------------------------------------------------- l=24 a=5 ma
--------------------------------------------------------------------------CCUCCCAUGCUUAUCCGAGUU--- l=21 a=0 ma*

--------------UGGCAUGCGAGAGGU--------------------------------------------------------------------- l=15 a=1 
--------------UGGCAUGCGAGAGGUU-------------------------------------------------------------------- l=16 a=2 
--------------UGGCAUGCGAGAGGUUc------------------------------------------------------------------- l=17 a=1 
------------CUUGGCAUGCGAGAGGUc-------------------------------------------------------------------- l=18 a=1 
------------CUUGGCAUGCGAGAGGUU-------------------------------------------------------------------- l=18 a=1 
------------CUUGGCAUGCGAGAGGUUa------------------------------------------------------------------- l=19 a=1 
--------UGGACUUGGCAUGCGAGAGGc--------------------------------------------------------------------- l=21 a=1 
--------UGGACUUGGCAUGCGAGAGGUc-------------------------------------------------------------------- l=22 a=1 
--------UGGACUUGGCAUGCGAGAGGUUa------------------------------------------------------------------- l=23 a=1 
--------UGGACUUGGCAUGCGAGAGGUUU------------------------------------------------------------------- l=23 a=1 
--------UGGACUUGGCAUGCGAGAGGUUg------------------------------------------------------------------- l=23 a=1 
-------GUGGACUUGGCAUGCGAGAGGUU-------------------------------------------------------------------- l=23 a=4 
-------GUGGACUUGGCAUGCGAGAGGUUU------------------------------------------------------------------- l=24 a=4 
------AGUGGACUUGGCAUGCGAGAGGUU-------------------------------------------------------------------- l=24 a=5 (c,ma)
-----GAGUGGACUUGGCAUGCGAGAGGU--------------------------------------------------------------------- l=24 a=1 
-----GAGUGGACUUGGCAcGCGAGAGGUU-------------------------------------------------------------------- l=25 a=1 
-----GAGUGGACUUGGCAUGCGAGAGGUU-------------------------------------------------------------------- l=25 a=3 
-----GAGUGGACUUGGCAUGCGAGAGGUg-------------------------------------------------------------------- l=25 a=1 
-----GAGUGGACUUGGCAUGCGAGAGGUUU------------------------------------------------------------------- l=26 a=3 
----UGAGUGGACUUGGCAUGCGAGAGGUU-------------------------------------------------------------------- l=26 a=4 
----UGAGUGGACUUGGCAUGCGAGAGGUUU------------------------------------------------------------------- l=27 a=1 
----UGAGUGGACUUGGCAUGCGAGAGGUUUa------------------------------------------------------------------ l=28 a=2 
---AUGAGUGGACUUGGCAUGCGAGAGGUU-------------------------------------------------------------------- l=27 a=3 
--CAUGAGUGGACUUGGCAUGCGAGAGGUU-------------------------------------------------------------------- l=28 a=1 

mb-01011
ax-1001011
ku-01
ss-101111101000
fn-111
```
