## Supplementary material for "Comprehensive re-analysis of hairpin RNAs in fungi reveals ancestral links": File S1: PID2168.abi_milRNA_31.SRR16308470.txt

```
species:   Agbis
pid:       PID2168
parent:    abi_milRNA_31
paralog:   
locus:     JH931606.1:1348130-1348247
matures:   ['UGCCUUCAUUGGAUCGUGCU', 'CACGAAUCUAAGAAUGAACGCUAU']
srr:       SRR16308470
genome:    /Users/jax/+Genomes/Fungal_genomes/Agbis.GCA_000300575.1_Agabi_varbisH97_2_genomic.fa
alignment: /media/data/njohnson/+SeqLibraries/FunHP_libraries/Marin2022-zo.SRR16308470.cram
call:      samtools view /media/data/njohnson/+SeqLibraries/FunHP_libraries/Marin2022-zo.SRR16308470.cram JH931606.1:1348130-1348247

4 out of bounds
44 alignments
44 proper strand
39 stranded perfect matches

            **********************                                            **********************                  
AUACCCACGUAGUUUGCCUUCAUUGGAUCGUGCUUAUGUCUUUAGGUUCAAUUGUAAUUUUUUUGCUCCCUAUCAUUGCGCACGAAUCUAAGAAUGAACGCUAUUCCUAAUUUAGUAU
........(((((...(.(((.(((((((((((.((......((((.......((((.....))))..))))....)).))))).))))))))).)...)))))..............
--------------UGCCUUCAUUGGAUCGUGCU------------------------------------------------------------------------------------ l=20 a=8 c
--------------------------------------------------------------------------------CACGAAUCUAAGAAUGAACGCUAU-------------- l=24 a=0 c*
--------------UGCCUUCAUUGGAUCGUGCU------------------------------------------------------------------------------------ l=20 a=8 ma
--------------------------------------------------------------------------------CACGAAUCUAAGAAUGAACG------------------ l=20 a=0 ma*

--------------------------------------------------------------------------------------UCUAAGAAUGAACGCUAUc------------- l=19 a=1 
----------------------------------------------------------------------------------CGAAUCUAAGAAUGAACGCUAU-------------- l=22 a=1 
-------------------------------------GUCUUUAGGUUCAAUUGUAAU------------------------------------------------------------ l=21 a=1 
------------------------------------UGUCUUUAGGUUCAAUUGUAAUUUUUUU------------------------------------------------------ l=28 a=1 
----------------------------------UAUGUCUUUAGGUUCAAUUGUAAUUU---------------------------------------------------------- l=26 a=1 
---------------------------UCGUGCUUAUGUCUUUAGGUUCAAUUGUAAUUUUUUUGCU--------------------------------------------------- l=40 a=1 
-----------------------UGGAUCGUGCUUAUGUCUUUAGGUU---------------------------------------------------------------------- l=25 a=1 
----------------------UUGGAUCGUGCUUAUGUCU----------------------------------------------------------------------------- l=19 a=1 
--------------------CAUUGGAUCGUGCU------------------------------------------------------------------------------------ l=14 a=1 
--------------------CAUUGGAUCGUGCUUAUGU------------------------------------------------------------------------------- l=19 a=1 
----------------CCUUCAUcGGAUCGUGCUUA---------------------------------------------------------------------------------- l=20 a=1 
---------------GCCUUCAUUGGAUCGUGCUUAUGU------------------------------------------------------------------------------- l=24 a=3 
---------------GCCUUCAUUGGAUCGUGCUUAUGUCU----------------------------------------------------------------------------- l=26 a=1 
--------------UGCCUUCAUUGGAUCGUGCU------------------------------------------------------------------------------------ l=20 a=8 (c,ma)
--------------UGCCUUCAUUGGAUCGUGCUU----------------------------------------------------------------------------------- l=21 a=2 
--------------UGCCUUCAUUGGAUCGUGCUUAUG-------------------------------------------------------------------------------- l=24 a=1 
--------------UGCCUUCAUUGGAUuGUGCUUAUGU------------------------------------------------------------------------------- l=25 a=1 
--------------UGCCUUCAUUGGAUCGUGCUUAUGUCUU---------------------------------------------------------------------------- l=28 a=1 
--------------UGCCUUCAUUGGAUCGUGCUUAUGUCUUUA-------------------------------------------------------------------------- l=30 a=1 
--------------UGCCUUCAUUGGAUCGUGCUUAUGUCUUUAGGUUC--------------------------------------------------------------------- l=35 a=1 
-------------UUGCCUUCAUUGGAUCGUGCU------------------------------------------------------------------------------------ l=21 a=1 
-------------UUGCCUUCAcUGGAUCGUGCU------------------------------------------------------------------------------------ l=21 a=1 
-------------UUGCCUUCAUUGGAUCGUGCUU----------------------------------------------------------------------------------- l=22 a=2 
-------------UUGCCUUCAUUGGAUCGUGCUUA---------------------------------------------------------------------------------- l=23 a=1 
------------UUUGCCUUCAUUGGAUCGUGCU------------------------------------------------------------------------------------ l=22 a=1 
------------UUUGCCUUCAUUGGAUCGUGCUUAUG-------------------------------------------------------------------------------- l=26 a=2 
-----------GUUUGCCUUCAUUGGAUCGUGCUUAUGU------------------------------------------------------------------------------- l=28 a=2 
---------UAGUUUGCCUUCAUUGGAUCGUGCa------------------------------------------------------------------------------------ l=25 a=1 
-------CGUAGUUUGCCUUCAUUGGAUCGUGCU------------------------------------------------------------------------------------ l=27 a=2 
-------CGUAGUUUGCCUUCAUUGGAUCGUGCUUAUGUCU----------------------------------------------------------------------------- l=34 a=1 

mb-01011
ax-1011011
ku-01
ss-101111101100
fn-111
```
