## Supplementary material for "Comprehensive re-analysis of hairpin RNAs in fungi reveals ancestral links": File S1: PID2169.abi_milRNA_32.SRR16308470.txt

```
species:   Agbis
pid:       PID2169
parent:    abi_milRNA_32
paralog:   
locus:     JH931609.1:2190476-2190555
matures:   ['GCUGUACUCAUUUCUGUAU', 'ACGGGAGUAAGUGGCAGAGC']
srr:       SRR16308470
genome:    /Users/jax/+Genomes/Fungal_genomes/Agbis.GCA_000300575.1_Agabi_varbisH97_2_genomic.fa
alignment: /media/data/njohnson/+SeqLibraries/FunHP_libraries/Marin2022-zo.SRR16308470.cram
call:      samtools view /media/data/njohnson/+SeqLibraries/FunHP_libraries/Marin2022-zo.SRR16308470.cram JH931609.1:2190476-2190555

4 out of bounds
16 alignments
16 proper strand
15 stranded perfect matches

          *********************                     **********************      
UGCGGUGCUAUAGCUGUACUCAUUUCUGUAUAACAUCAUCGAUUGACUAGUGCUACGGGAGUAAGUGGCAGAGCACGGCA
(((.(((((....(((((((.(((((((((..((.(((.....)))...))..))))))))).))).))))))))).)))
------------GCUGUACUCAUUUCUGUAU------------------------------------------------- l=19 a=8 c
------------------------------------------------------ACGGGAGUAAGUGGCAGAGC------ l=20 a=0 c*
------------GCUGUACUCAUUUCUGUAU------------------------------------------------- l=19 a=8 ma
------------------------------------------------------ACGGGAGUAAGUGGCAGAGC------ l=20 a=0 ma*

-------------------------------------------UGACUAGUGCUACGGGAGUA----------------- l=20 a=1 
-----------------------------------------AUUGACUAGUGCUACG----------------------- l=16 a=1 
-------------CUGUACUCAUUUCUGUAUA------------------------------------------------ l=19 a=2 
------------GCUGUACUCAUUUCUGUA-------------------------------------------------- l=18 a=2 
------------GCUGUACUCAUUUCUGUAU------------------------------------------------- l=19 a=8 (c,ma)
------------GCUGUACUCAUUUCUGUAg------------------------------------------------- l=19 a=1 
---------AUAGCUGUACUCAUUUCUGUAUAACAUCA------------------------------------------ l=29 a=1 

mb-01111
ax-1011101
ku-01
ss-101011111110
fn-111
```
