## Supplementary material for "Comprehensive re-analysis of hairpin RNAs in fungi reveals ancestral links": File S1: PID2170.abi_milRNA_33.SRR16308470.txt

```
species:   Agbis
pid:       PID2170
parent:    abi_milRNA_33
paralog:   a1
locus:     JH931618.1:818240-818320
matures:   ['CCAAACGAUCUAAUCCAGAACU', 'UUCUUUGAUUAUGUCGUUUACCC']
srr:       SRR16308470
genome:    /Users/jax/+Genomes/Fungal_genomes/Agbis.GCA_000300575.1_Agabi_varbisH97_2_genomic.fa
alignment: /media/data/njohnson/+SeqLibraries/FunHP_libraries/Marin2022-zo.SRR16308470.cram
call:      samtools view /media/data/njohnson/+SeqLibraries/FunHP_libraries/Marin2022-zo.SRR16308470.cram JH931618.1:818240-818320

5 out of bounds
19 alignments
18 proper strand
13 stranded perfect matches

************************                              *************************  
CUCCAAACGAUCUAAUCCAGAACUUGAACCCCAUAGCUAUCAUCAUAAUGGUACCUUUCUUUGAUUAUGUCGUUUACCCGC
....(((((((.(((((.((((............((.((((((....)))))).))))))..))))).)))))))......
--CCAAACGAUCUAAUCCAGAACU--------------------------------------------------------- l=22 a=7 c
--------------------------------------------------------UUCUUUGAUUAUGUCGUUUACCC-- l=23 a=0 c*
--CCAAACGAUCUAAUCCAGAACU--------------------------------------------------------- l=22 a=7 ma
--------------------------------------------------------UUCUUUGAUUAUGUCGUUUACCC-- l=23 a=0 ma*

CcCCAAACGAUCUAAUCCAGAACUU-------------------------------------------------------- l=25 a=1 
-UCCAAACGAUCUAAUCCAGAACUU-------------------------------------------------------- l=24 a=1 
--CCAAACGAUCUAAUCCAGAACU--------------------------------------------------------- l=22 a=7 (c,ma)
--CCAAACGAUCUAAUCCAGAACc--------------------------------------------------------- l=22 a=3 
--CCAAACGAUCUAAUCCAGAACUU-------------------------------------------------------- l=23 a=2 
--CCAAACGAUCUAAUCCAGAACUg-------------------------------------------------------- l=23 a=1 
-----AACGAUCUAAUCCAGAACU--------------------------------------------------------- l=19 a=1 
------ACGAUCUAAUCCAGAACU--------------------------------------------------------- l=18 a=1 
----------------------------------------------------ACCUUUCUUUGAUUAUGUCGUUU------ l=23 a=1 

mb-01111
ax-1001011
ku-01
ss-101111101110
fn-111
```
