## Supplementary material for "Comprehensive re-analysis of hairpin RNAs in fungi reveals ancestral links": File S1: PID2172.abi_milRNA_34.SRR16308470.txt

```
species:   Agbis
pid:       PID2172
parent:    abi_milRNA_34
paralog:   
locus:     JH931616.1:310222-310319
matures:   ['UAUAGUACUAAGAGCUUGAGAGU', 'GUUCAAGUGUAUAGUUAGACUAAGAC']
srr:       SRR16308470
genome:    /Users/jax/+Genomes/Fungal_genomes/Agbis.GCA_000300575.1_Agabi_varbisH97_2_genomic.fa
alignment: /media/data/njohnson/+SeqLibraries/FunHP_libraries/Marin2022-zo.SRR16308470.cram
call:      samtools view /media/data/njohnson/+SeqLibraries/FunHP_libraries/Marin2022-zo.SRR16308470.cram JH931616.1:310222-310319

6 out of bounds
28 alignments
20 proper strand
15 stranded perfect matches

        *************************                             ****************************        
AAUGCGCCGUUAUAGUACUAAGAGCUUGAGAGUGGUUUAUAGAGCUUAGCAAUUAAGUCUGACAGUUCAAGUGUAUAGUUAGACUAAGACUUUGUAUU
((((((..(((.((((((((...(((((((....(((...(((.((((.....))))))))))..)))))))...))))...)))).)))..))))))
----------UAUAGUACUAAGAGCUUGAGAGU----------------------------------------------------------------- l=23 a=5 c
----------------------------------------------------------------GUUCAAGUGUAUAGUUAGACUAAGAC-------- l=26 a=0 c*
----------UAUAGUACUAAGAGCUUGAGAGU----------------------------------------------------------------- l=23 a=5 ma
----------------------------------------------------------------GUUCAAGUGUAUAGUUAGACUAAGAC-------- l=26 a=0 ma*

--UGCGCCGUUAUAGUACUAAGAGCUUG---------------------------------------------------------------------- l=26 a=1 
----------UAUAGUACUAAGAGCUUGAGAGU----------------------------------------------------------------- l=23 a=5 (c,ma)
----------UAUAGUACUAAGAGCUUGAGAGg----------------------------------------------------------------- l=23 a=1 
----------UAUAGUACUAAGAGCUUGAGAGgG---------------------------------------------------------------- l=24 a=1 
----------UAUAGUACUAAGAGCUUGAGAGUG---------------------------------------------------------------- l=24 a=1 
------------UAGUACUAAGAGCUUGAGAGU----------------------------------------------------------------- l=21 a=2 
------------UAGUACUAAGAGCUUGAGAGg----------------------------------------------------------------- l=21 a=1 
------------UAGUACUAAGAGCUUGAGAGUGa--------------------------------------------------------------- l=23 a=1 
--------------------------UGAGAGUGGUUUAUAGAGCU---------------------------------------------------- l=20 a=1 
--------------------------------------------------AAUUAAGUCUGACAGUUCAAGUGU------------------------ l=24 a=1 
----------------------------------------------------UUAAGUCUGACAGUUCAAGUGU------------------------ l=22 a=1 
------------------------------------------------------------------UCAAGUGUAUAGUUAGACUAAGAC-------- l=24 a=1 
------------------------------------------------------------------UCAAGUGUAUAGUUAGACUAAGACU------- l=25 a=1 
------------------------------------------------------------------UCAAGUGUAUAGUUAGACUAAGACUa------ l=26 a=1 
---------------------------------------------------------------------------UAGUUAGACUAAGACUUUGUAUU l=23 a=1 

mb-01111
ax-1001011
ku-01
ss-111110101100
fn-101
```
