## Supplementary material for "Comprehensive re-analysis of hairpin RNAs in fungi reveals ancestral links": File S1: PID2173.abi_milRNA_35.SRR16308470.txt

```
species:   Agbis
pid:       PID2173
parent:    abi_milRNA_35
paralog:   
locus:     JH931613.1:127204-127257
matures:   ['UAUCGACGUACACUUAUUGGU', 'CAGAAAAAAAUAUAUCGAAUG']
srr:       SRR16308470
genome:    /Users/jax/+Genomes/Fungal_genomes/Agbis.GCA_000300575.1_Agabi_varbisH97_2_genomic.fa
alignment: /media/data/njohnson/+SeqLibraries/FunHP_libraries/Marin2022-zo.SRR16308470.cram
call:      samtools view /media/data/njohnson/+SeqLibraries/FunHP_libraries/Marin2022-zo.SRR16308470.cram JH931613.1:127204-127257

14 out of bounds
21734 alignments
12 proper strand
10 stranded perfect matches

  ***********************    ***********************  
UUAUCAGAAAAAAAUAUAUCGAAUGAAAAAAUAUCGACGUACACUUAUUGGUAG
.((((((.......(((.((((((......)).)))).)))......)))))).
-------------------------------UAUCGACGUACACUUAUUGGU-- l=21 a=5 c
----CAGAAAAAAAUAUAUCGAAUG----------------------------- l=21 a=0 c*
-------------------------------UAUCGACGUACACUUAUUGGU-- l=21 a=5 ma
----CAGAAAAAAAUAUAUCGAAUG----------------------------- l=21 a=0 ma*

-----------------------------AAUAUCGACGUACACUUAUUGGU-- l=23 a=1 
-----------------------------AAUAUCGACGUACACUUAUUGGUu- l=24 a=1 
-------------------------------UAUCGACGUACACUUAUUGGU-- l=21 a=5 (c,ma)
-------------------------------UAUCGACGUACACUUAUUGGUAG l=23 a=1 
--------------------------------AUCGACGUACACUUAUUGGU-- l=20 a=3 
--------------------------------AUCGACGUACACUUAUUGGaA- l=21 a=1 

mb-01010
ax-1001011
ku-01
ss-101111001100
fn-101
```
