## Supplementary material for "Comprehensive re-analysis of hairpin RNAs in fungi reveals ancestral links": File S1: PID2174.abi_milRNA_36.SRR16308470.txt

```
species:   Agbis
pid:       PID2174
parent:    abi_milRNA_36
paralog:   
locus:     JH931623.1:128286-128350
matures:   ['CGAUCGGCGAUAUCGAGACUA', 'GCCUCGAAUCUGCUGAUCAAC']
srr:       SRR16308470
genome:    /Users/jax/+Genomes/Fungal_genomes/Agbis.GCA_000300575.1_Agabi_varbisH97_2_genomic.fa
alignment: /media/data/njohnson/+SeqLibraries/FunHP_libraries/Marin2022-zo.SRR16308470.cram
call:      samtools view /media/data/njohnson/+SeqLibraries/FunHP_libraries/Marin2022-zo.SRR16308470.cram JH931623.1:128286-128350

0 out of bounds
12 alignments
12 proper strand
9 stranded perfect matches

***********************                   ***********************
CACGAUCGGCGAUAUCGAGACUAUCUUGAAUAUAUGUGUCAAGAGCCUCGAAUCUGCUGAUCAAC
...((((((((((.(((((....((((((.........))))))..)))))))).)))))))...
--CGAUCGGCGAUAUCGAGACUA------------------------------------------ l=21 a=6 c
--------------------------------------------GCCUCGAAUCUGCUGAUCAAC l=21 a=0 c*
--CGAUCGGCGAUAUCGAGACUA------------------------------------------ l=21 a=6 ma
--------------------------------------------GCCUCGAAUCUGCUGAUCAAC l=21 a=0 ma*

--CGAUCGGCGAUAUCGAGACU------------------------------------------- l=20 a=3 
--CGAUCGGCGAUAUCGAGACc------------------------------------------- l=20 a=1 
--CGAUCGGCGAUAUCGAGACUA------------------------------------------ l=21 a=6 (c,ma)
--CGAUCGGCGAUAUCGAGACUg------------------------------------------ l=21 a=1 
--CGAUCGGCGAUAUCGAGACgA------------------------------------------ l=21 a=1 

mb-01011
ax-1011111
ku-01
ss-111111101110
fn-111
```
