## Supplementary material for "Comprehensive re-analysis of hairpin RNAs in fungi reveals ancestral links": File S1: PID2211.miR Cat_2.SRR1583955.txt

```
species:   Asfum
pid:       PID2211
parent:    miR Cat_2
paralog:   
locus:     NC_007196.1:1982428-1982540
matures:   ['UGGCGUUGGAGCUGAGACUG', 'GUCCUUCCACGCCUUC']
srr:       SRR1583955
genome:    /Users/jax/+Genomes/Fungal_genomes/Asfum.GCF_000002655.1_ASM265v1_genomic.fa
alignment: /media/data/njohnson/+SeqLibraries/FunHP_libraries/Ozkan2017-qu.SRR1583955.cram
call:      samtools view /media/data/njohnson/+SeqLibraries/FunHP_libraries/Ozkan2017-qu.SRR1583955.cram NC_007196.1:1982428-1982540

71 out of bounds
634 alignments
469 proper strand
352 stranded perfect matches

  ******************                                                                    **********************   
CGCGGUCCUUCCACGCCUUCCAGACCAGCGAGCGGGCCCGCGAGGUCGAGACGGGAAACCGCUUGGUGGAGAGGCCCAGGAAGCGGGUGAUGGCGUUGGAGCUGAGACUGUCG
.((((((((((((((((.((....(((.(((((((.(((((........).))))...))))))).)))....((((.......)))))).)))).)))))..).))))))..
------------------------------------------------------------------------------------------UGGCGUUGGAGCUGAGACUG--- l=20 a=201 c
----GUCCUUCCACGCCUUC--------------------------------------------------------------------------------------------- l=16 a=0 c*
------------------------------------------------------------------------------------------UGGCGUUGGAGCUGAGACUG--- l=20 a=201 ma
----GUCCUUCCACGCCUUC--------------------------------------------------------------------------------------------- l=16 a=0 ma*

---------------CCUUCCAGACCAGCGAGCGG------------------------------------------------------------------------------ l=20 a=1 
-----------------UUCCAGACCAGCGAGCGGG----------------------------------------------------------------------------- l=19 a=1 
---------------------------------GGGCCCGCGAGGUCGAGACGa----------------------------------------------------------- l=21 a=1 
-----------------------------------GCCCGCGAGGUCGAGACGGa---------------------------------------------------------- l=20 a=1 
-----------------------------------GCCCGCGAGGUCGAGACGGGAA-------------------------------------------------------- l=22 a=2 
--------------------------------------CGCGAGGUCGAGACGGG---------------------------------------------------------- l=17 a=1 
--------------------------------------CGCGAGGUCGAGACGGGAA-------------------------------------------------------- l=19 a=1 
--------------------------------------CGCGAGGUCGAGACGGGAAA------------------------------------------------------- l=20 a=2 
-----------------------------------------GAGGUCGAGACGGGAAACCGa--------------------------------------------------- l=21 a=1 
------------------------------------------AGGUCGAGACGGGAAAC------------------------------------------------------ l=17 a=1 
------------------------------------------AGGUCGAGACGGGAAACCG---------------------------------------------------- l=19 a=3 
------------------------------------------AGGUCGAGACGGGAAACCGCU-------------------------------------------------- l=21 a=1 
---------------------------------------------UCGAGACGGGAAACCGCUUa------------------------------------------------ l=20 a=2 
-------------------------------------------------------AAACCGCUUGGUGGAGAGG--------------------------------------- l=19 a=2 
----------------------------------------------------------CgGCUUGGUGGAGAGGCC------------------------------------- l=18 a=1 
------------------------------------------------------------------UGGAGAGGCCCAGGAAGCGG--------------------------- l=20 a=1 
------------------------------------------------------------------UGGAGAGGCCCAGGAAGCGGG-------------------------- l=21 a=1 
-------------------------------------------------------------------------GCCCAGGAAGCGGGUGAUGGCGU----------------- l=23 a=3 
--------------------------------------------------------------------------CCCAGGAAGCGGGUGAUGGC------------------- l=20 a=1 
--------------------------------------------------------------------------CCCAGGAAGCGGGUGAUGGCGU----------------- l=22 a=2 
---------------------------------------------------------------------------CCAGGAAGCGGGUGAUGGCGU----------------- l=21 a=5 
---------------------------------------------------------------------------CCAGGAAGCGGGUGAUGGCGUU---------------- l=22 a=1 
--------------------------------------------------------------------------------AAGCGGGUGAUGGCGUUGGAGC----------- l=22 a=1 
--------------------------------------------------------------------------------------GUGAUGGCGUUGGAGCUGAc------- l=20 a=2 
---------------------------------------------------------------------------------------UGAUGGCGUUGGAGCUG--------- l=17 a=1 
---------------------------------------------------------------------------------------UGAUGGCGUUGGAGCUGAG------- l=19 a=1 
---------------------------------------------------------------------------------------UGAUGGCGUUGGAGCUGAGA------ l=20 a=2 
---------------------------------------------------------------------------------------UGAUGGCGUUGGAGuUGAGA------ l=20 a=1 
---------------------------------------------------------------------------------------UGAUGGCGUUGGAGCUGAGAC----- l=21 a=11 
---------------------------------------------------------------------------------------UGAUGGCGUcGGAGCUGAGAC----- l=21 a=1 
---------------------------------------------------------------------------------------UGAUGGCGUUGGAGCUGAGACUG--- l=23 a=2 
---------------------------------------------------------------------------------------UGAUGGCGUUGGAGCUGAGACUa--- l=23 a=3 
---------------------------------------------------------------------------------------UGAUGGCGUUGGAGCUGAGACUGa-- l=24 a=1 
----------------------------------------------------------------------------------------GAUGGCGUUGGAGCUGAGACU---- l=21 a=1 
----------------------------------------------------------------------------------------GAUGGCGUUGGAGCUGAGACUG--- l=22 a=1 
-----------------------------------------------------------------------------------------AUGGCGUUGGAGCUGAGACUG--- l=21 a=7 
------------------------------------------------------------------------------------------UGGCGUUGGAGCUGAGAC----- l=18 a=5 
------------------------------------------------------------------------------------------UGGCaUUGGAGCUGAGAC----- l=18 a=1 
------------------------------------------------------------------------------------------UGGCGUUGGAGCUGAGACU---- l=19 a=26 
------------------------------------------------------------------------------------------UGGCGUUGGAGCUGAGACUG--- l=20 a=201 (c,ma)
------------------------------------------------------------------------------------------UGGCGUUGGAGCUGAGACUa--- l=20 a=31 
------------------------------------------------------------------------------------------UGGCGUUGGuGCUGAGACUG--- l=20 a=2 
------------------------------------------------------------------------------------------aGGCGUUGGAGCUGAGACUG--- l=20 a=1 
------------------------------------------------------------------------------------------UGGCGUUGGAGCUGAGACUc--- l=20 a=1 
------------------------------------------------------------------------------------------UGGCGUUGGAGCcGAGACUG--- l=20 a=1 
------------------------------------------------------------------------------------------UGGCGUUGGAGuUGAGACUG--- l=20 a=1 
------------------------------------------------------------------------------------------UGGCaUUGGAGCUGAGACUG--- l=20 a=1 
------------------------------------------------------------------------------------------UGGaGUUGGAGCUGAGACUG--- l=20 a=2 
------------------------------------------------------------------------------------------UGGCGUUGGcGCUGAGACUG--- l=20 a=1 
------------------------------------------------------------------------------------------UGGCGUUGGAGCUGAGACUGU-- l=21 a=52 
------------------------------------------------------------------------------------------UGGCGUUGGAGCUGAGACUGa-- l=21 a=53 
------------------------------------------------------------------------------------------UGGCGUUGGAGCUGAGACUGc-- l=21 a=4 
------------------------------------------------------------------------------------------UGGCGUaGGAGCUGAGACUGU-- l=21 a=1 
------------------------------------------------------------------------------------------UGGCGUcGGAGCUGAGACUGUC- l=22 a=1 
------------------------------------------------------------------------------------------UGGCGUUGGAGCUGAGACUGUC- l=22 a=4 
------------------------------------------------------------------------------------------UGGCGUUGGAGCUGAGACUGUa- l=22 a=1 
------------------------------------------------------------------------------------------UGGCGUUGGAGCUGAGACUGUg- l=22 a=1 
------------------------------------------------------------------------------------------UGGCGUUGGAGCUGAGACUGUCG l=23 a=3 
--------------------------------------------------------------------------------------------GCGUUGGAGCUGAGACUGU-- l=19 a=1 
--------------------------------------------------------------------------------------------GCGUUGGAGCUGAGACUGUC- l=20 a=2 
---------------------------------------------------------------------------------------------CGUUGGAGCUGAGACUGU-- l=18 a=2 

mb-01011
ax-1011011
ku-01
ss-111110111000
fn-101
```
