## Supplementary material for "Comprehensive re-analysis of hairpin RNAs in fungi reveals ancestral links": File S1: PID2211.miR Cat_2.SRR1583956.txt

```
species:   Asfum
pid:       PID2211
parent:    miR Cat_2
paralog:   
locus:     NC_007196.1:1982428-1982540
matures:   ['UGGCGUUGGAGCUGAGACUG', 'GUCCUUCCACGCCUUC']
srr:       SRR1583956
genome:    /Users/jax/+Genomes/Fungal_genomes/Asfum.GCF_000002655.1_ASM265v1_genomic.fa
alignment: /media/data/njohnson/+SeqLibraries/FunHP_libraries/Ozkan2017-qu.SRR1583956.cram
call:      samtools view /media/data/njohnson/+SeqLibraries/FunHP_libraries/Ozkan2017-qu.SRR1583956.cram NC_007196.1:1982428-1982540

38 out of bounds
381 alignments
248 proper strand
216 stranded perfect matches

  ******************                                                                    **********************   
CGCGGUCCUUCCACGCCUUCCAGACCAGCGAGCGGGCCCGCGAGGUCGAGACGGGAAACCGCUUGGUGGAGAGGCCCAGGAAGCGGGUGAUGGCGUUGGAGCUGAGACUGUCG
.((((((((((((((((.((....(((.(((((((.(((((........).))))...))))))).)))....((((.......)))))).)))).)))))..).))))))..
------------------------------------------------------------------------------------------UGGCGUUGGAGCUGAGACUG--- l=20 a=153 c
----GUCCUUCCACGCCUUC--------------------------------------------------------------------------------------------- l=16 a=0 c*
------------------------------------------------------------------------------------------UGGCGUUGGAGCUGAGACUG--- l=20 a=153 ma
----GUCCUUCCACGCCUUC--------------------------------------------------------------------------------------------- l=16 a=0 ma*

--------------GCCUUCCAGACCAGCGAGCGa------------------------------------------------------------------------------ l=21 a=1 
-----------------UUCCAGACCAGCGAGCGG------------------------------------------------------------------------------ l=18 a=1 
--------------------------------CGGGCCCGCGAGGUCGAGACGGc---------------------------------------------------------- l=23 a=1 
------------------------------------CCCGCGAGGUCGAGACGGGA--------------------------------------------------------- l=20 a=1 
--------------------------------------CGCGAGGUCGAGACGGGAAc------------------------------------------------------- l=20 a=2 
--------------------------------------CGCGAGGUCGAGACGGGAAA------------------------------------------------------- l=20 a=1 
------------------------------------------AGGUCGAGACGGGAAAC------------------------------------------------------ l=17 a=2 
------------------------------------------AGGUCGAGACGGGAAACC----------------------------------------------------- l=18 a=2 
------------------------------------------AGGUCGAGACGGGAAACCG---------------------------------------------------- l=19 a=1 
------------------------------------------------------------------UGGAGAGGCCCAGGAAGCGGGUGA----------------------- l=24 a=1 
--------------------------------------------------------------------------CCCAGGAAGCGGGUGAUGGCGU----------------- l=22 a=4 
---------------------------------------------------------------------------CCAGGAAGCGGGUGAUGGCGU----------------- l=21 a=3 
--------------------------------------------------------------------------------AAGCGGGUGAUGGCGUUGGA------------- l=20 a=1 
---------------------------------------------------------------------------------AGCGGGUGAUGGCGUUGGAGC----------- l=21 a=1 
------------------------------------------------------------------------------------GGGUGAUGGCGUUGGAGCUGAGACU---- l=25 a=1 
---------------------------------------------------------------------------------------UGAUGGCGUUGGAGCUGAGAC----- l=21 a=4 
---------------------------------------------------------------------------------------aGAUGGCGUUGGAGCUGAGACU---- l=22 a=1 
-----------------------------------------------------------------------------------------AUGGCGUUGGAGCUGAGA------ l=18 a=1 
-----------------------------------------------------------------------------------------AUGGCGUUGGAGCUGAGAC----- l=19 a=1 
------------------------------------------------------------------------------------------UGGCGUUGGAGCUGAGA------ l=17 a=1 
------------------------------------------------------------------------------------------UGGCGUUGGAGCUGAGAC----- l=18 a=7 
------------------------------------------------------------------------------------------UGGCGUUGGAGCUGAGACU---- l=19 a=8 
------------------------------------------------------------------------------------------UGGCGUcGGAGCUGAGACU---- l=19 a=1 
------------------------------------------------------------------------------------------UGGCGcUGGAGCUGAGACU---- l=19 a=1 
------------------------------------------------------------------------------------------UGGCGUUGGAGCUGAGACUG--- l=20 a=153 (c,ma)
------------------------------------------------------------------------------------------UGGCGUUGGAGCUGAGACUa--- l=20 a=5 
------------------------------------------------------------------------------------------UGGCGUcGGAGCUGAGACUG--- l=20 a=2 
------------------------------------------------------------------------------------------UGGCGUUGGuGCUGAGACUG--- l=20 a=1 
------------------------------------------------------------------------------------------UGGCaUUGGAGCUGAGACUG--- l=20 a=1 
------------------------------------------------------------------------------------------UGGCGUaGGAGCUGAGACUG--- l=20 a=1 
------------------------------------------------------------------------------------------UGaCGUUGGAGCUGAGACUG--- l=20 a=1 
------------------------------------------------------------------------------------------UGGCGUUGGAGCUGAGACUGU-- l=21 a=20 
------------------------------------------------------------------------------------------UGGCGUUGGAGCUGAGACUGa-- l=21 a=13 
------------------------------------------------------------------------------------------UGGCGUUGGAGCUGAGACUGUa- l=22 a=1 
---------------------------------------------------------------------------------------------CGUUGGAGCUGAGACUGU-- l=18 a=2 

mb-01011
ax-1011011
ku-11
ss-101110111000
fn-101
```
