## Supplementary material for "Comprehensive re-analysis of hairpin RNAs in fungi reveals ancestral links": File S1: PID2211.miR Cat_2.SRR1583957.txt

```
species:   Asfum
pid:       PID2211
parent:    miR Cat_2
paralog:   
locus:     NC_007196.1:1982428-1982540
matures:   ['UGGCGUUGGAGCUGAGACUG', 'GUCCUUCCACGCCUUC']
srr:       SRR1583957
genome:    /Users/jax/+Genomes/Fungal_genomes/Asfum.GCF_000002655.1_ASM265v1_genomic.fa
alignment: /media/data/njohnson/+SeqLibraries/FunHP_libraries/Ozkan2017-qu.SRR1583957.cram
call:      samtools view /media/data/njohnson/+SeqLibraries/FunHP_libraries/Ozkan2017-qu.SRR1583957.cram NC_007196.1:1982428-1982540

16 out of bounds
97 alignments
64 proper strand
54 stranded perfect matches

  ******************                                                                    **********************   
CGCGGUCCUUCCACGCCUUCCAGACCAGCGAGCGGGCCCGCGAGGUCGAGACGGGAAACCGCUUGGUGGAGAGGCCCAGGAAGCGGGUGAUGGCGUUGGAGCUGAGACUGUCG
.((((((((((((((((.((....(((.(((((((.(((((........).))))...))))))).)))....((((.......)))))).)))).)))))..).))))))..
------------------------------------------------------------------------------------------UGGCGUUGGAGCUGAGACUG--- l=20 a=40 c
----GUCCUUCCACGCCUUC--------------------------------------------------------------------------------------------- l=16 a=0 c*
------------------------------------------------------------------------------------------UGGCGUUGGAGCUGAGACUG--- l=20 a=40 ma
----GUCCUUCCACGCCUUC--------------------------------------------------------------------------------------------- l=16 a=0 ma*

-------------------------------------CCGCGAGGUCGAGACGGGAAc------------------------------------------------------- l=21 a=1 
--------------------------------------CaCGAGGUCGAGACGGGAAAC------------------------------------------------------ l=21 a=1 
--------------------------------------CGCGAGGUCGAGACGGGAAACC----------------------------------------------------- l=22 a=2 
------------------------------------------------------------------UGGAGAGGCCCAGGAAGCGG--------------------------- l=20 a=1 
--------------------------------------------------------------------------------------GUGAUGGCGUUGGAGCUGAG------- l=20 a=1 
------------------------------------------------------------------------------------------UGGCGUUGGAGCUGAGACU---- l=19 a=2 
------------------------------------------------------------------------------------------UGGCGUUGGAGCUGAGACUG--- l=20 a=40 (c,ma)
------------------------------------------------------------------------------------------UGGCGUUcGAGCUGAGACUG--- l=20 a=1 
------------------------------------------------------------------------------------------UGGCGUUGGAGCUGAGACUGU-- l=21 a=7 
------------------------------------------------------------------------------------------UGGCGUUGGAGCUGAGACUGa-- l=21 a=4 
------------------------------------------------------------------------------------------cGGCGUUGGAGCUGAGACUGU-- l=21 a=1 
------------------------------------------------------------------------------------------UGGCGUUGGAGCUGAGACUGUa- l=22 a=2 
---------------------------------------------------------------------------------------------CGUUGGAGCUGAGACUGUCG l=20 a=1 

mb-01011
ax-1011011
ku-01
ss-111110111010
fn-101
```
