## Supplementary material for "Comprehensive re-analysis of hairpin RNAs in fungi reveals ancestral links": File S1: PID2211.miR Cat_2.SRR1583958.txt

```
species:   Asfum
pid:       PID2211
parent:    miR Cat_2
paralog:   
locus:     NC_007196.1:1982428-1982540
matures:   ['UGGCGUUGGAGCUGAGACUG', 'GUCCUUCCACGCCUUC']
srr:       SRR1583958
genome:    /Users/jax/+Genomes/Fungal_genomes/Asfum.GCF_000002655.1_ASM265v1_genomic.fa
alignment: /media/data/njohnson/+SeqLibraries/FunHP_libraries/Ozkan2017-qu.SRR1583958.cram
call:      samtools view /media/data/njohnson/+SeqLibraries/FunHP_libraries/Ozkan2017-qu.SRR1583958.cram NC_007196.1:1982428-1982540

25 out of bounds
202 alignments
133 proper strand
120 stranded perfect matches

  ******************                                                                    **********************   
CGCGGUCCUUCCACGCCUUCCAGACCAGCGAGCGGGCCCGCGAGGUCGAGACGGGAAACCGCUUGGUGGAGAGGCCCAGGAAGCGGGUGAUGGCGUUGGAGCUGAGACUGUCG
.((((((((((((((((.((....(((.(((((((.(((((........).))))...))))))).)))....((((.......)))))).)))).)))))..).))))))..
------------------------------------------------------------------------------------------UGGCGUUGGAGCUGAGACUG--- l=20 a=81 c
----GUCCUUCCACGCCUUC--------------------------------------------------------------------------------------------- l=16 a=0 c*
------------------------------------------------------------------------------------------UGGCGUUGGAGCUGAGACUG--- l=20 a=81 ma
----GUCCUUCCACGCCUUC--------------------------------------------------------------------------------------------- l=16 a=0 ma*

---------------CCUUCCAGACCAGCGAGCGGGCC--------------------------------------------------------------------------- l=23 a=1 
-----------------UUCCAGACCAGCGAGCGG------------------------------------------------------------------------------ l=18 a=2 
---------------------------------GGGCCCGCGAGGUCGAGACGG----------------------------------------------------------- l=21 a=1 
----------------------------------------CGAGGUCGAGACGGGAAA------------------------------------------------------- l=18 a=1 
------------------------------------------AGGUCGAGACGGGAAA------------------------------------------------------- l=16 a=1 
------------------------------------------AGGUCGAGACGGGAAAC------------------------------------------------------ l=17 a=6 
------------------------------------------AGGUCGAGACGGGAAACC----------------------------------------------------- l=18 a=1 
----------------------------------------------------------CCGCUUGGUGGAGAGGCCC------------------------------------ l=19 a=1 
------------------------------------------------------------------UGGAGAGGuCCAGGAA------------------------------- l=16 a=1 
------------------------------------------------------------------UGGAGAGGCCCAGGAAGCGG--------------------------- l=20 a=1 
--------------------------------------------------------------------------CCCAGGAAGCGGGUGAUGGCGU----------------- l=22 a=2 
---------------------------------------------------------------------------CCAGGAAGCGGGUGAUGGCGU----------------- l=21 a=1 
-----------------------------------------------------------------------------------CGuGUGAUGGCGU----------------- l=13 a=1 
--------------------------------------------------------------------------------------GUGAUGGCGUUGGAGCUG--------- l=18 a=1 
---------------------------------------------------------------------------------------UGAUGGCGUUGGAGCUGAGAC----- l=21 a=2 
-----------------------------------------------------------------------------------------AUGGCGUUGGAGCUGAGACUGa-- l=22 a=1 
------------------------------------------------------------------------------------------UGGCGUUGGAGCUGAGAC----- l=18 a=1 
------------------------------------------------------------------------------------------UGGCGUUGGAGCUGAGACU---- l=19 a=2 
------------------------------------------------------------------------------------------UGGCGUUGGAGCUGAGACUG--- l=20 a=81 (c,ma)
------------------------------------------------------------------------------------------UGGCGUUaGAGCUGAGACUG--- l=20 a=1 
------------------------------------------------------------------------------------------UGGCGUUGGAGaUGAGACUG--- l=20 a=1 
------------------------------------------------------------------------------------------UGGCGUUGGAGCUGAGACUa--- l=20 a=2 
------------------------------------------------------------------------------------------UGGCGUUGGAGCUGAGACUGU-- l=21 a=8 
------------------------------------------------------------------------------------------UGGCGUUGGAGCUGAGACUGa-- l=21 a=3 
------------------------------------------------------------------------------------------UGGCGUUGGAGCUGAGACUGUCG l=23 a=3 
---------------------------------------------------------------------------------------------CGgUGGAGCUGAGA------ l=14 a=1 
---------------------------------------------------------------------------------------------CGgUGGAGCUGAGAC----- l=15 a=1 
---------------------------------------------------------------------------------------------CGUUGGAGCUGAGACUGU-- l=18 a=2 
------------------------------------------------------------------------------------------------UaGAGCUGAGACU---- l=13 a=1 
------------------------------------------------------------------------------------------------UGGAGCUGAGACUGUCG l=17 a=2 

mb-01011
ax-1011011
ku-01
ss-101110111000
fn-101
```
