## Supplementary material for "Comprehensive re-analysis of hairpin RNAs in fungi reveals ancestral links": File S1: PID2211.miR Cat_2.SRR1583959.txt

```
species:   Asfum
pid:       PID2211
parent:    miR Cat_2
paralog:   
locus:     NC_007196.1:1982428-1982540
matures:   ['UGGCGUUGGAGCUGAGACUG', 'GUCCUUCCACGCCUUC']
srr:       SRR1583959
genome:    /Users/jax/+Genomes/Fungal_genomes/Asfum.GCF_000002655.1_ASM265v1_genomic.fa
alignment: /media/data/njohnson/+SeqLibraries/FunHP_libraries/Ozkan2017-qu.SRR1583959.cram
call:      samtools view /media/data/njohnson/+SeqLibraries/FunHP_libraries/Ozkan2017-qu.SRR1583959.cram NC_007196.1:1982428-1982540

29 out of bounds
322 alignments
234 proper strand
192 stranded perfect matches

  ******************                                                                    **********************   
CGCGGUCCUUCCACGCCUUCCAGACCAGCGAGCGGGCCCGCGAGGUCGAGACGGGAAACCGCUUGGUGGAGAGGCCCAGGAAGCGGGUGAUGGCGUUGGAGCUGAGACUGUCG
.((((((((((((((((.((....(((.(((((((.(((((........).))))...))))))).)))....((((.......)))))).)))).)))))..).))))))..
------------------------------------------------------------------------------------------UGGCGUUGGAGCUGAGACUG--- l=20 a=69 c
----GUCCUUCCACGCCUUC--------------------------------------------------------------------------------------------- l=16 a=0 c*
------------------------------------------------------------------------------------------UGGCGUUGGAGCUGAGACUG--- l=20 a=69 ma
----GUCCUUCCACGCCUUC--------------------------------------------------------------------------------------------- l=16 a=0 ma*

--------------------------------CGGGCCCGCGAGGUCGAGACa------------------------------------------------------------ l=21 a=1 
--------------------------------CGGGCCCGCGAGGUCGAGACG------------------------------------------------------------ l=21 a=3 
-------------------------------------CCGCGAGGUCGAGACGGGAAA------------------------------------------------------- l=21 a=1 
--------------------------------------CGCGAGGUCGAGACGGGAAA------------------------------------------------------- l=20 a=1 
-----------------------------------------GAGGUCGAGACGGGAAACCGC--------------------------------------------------- l=21 a=2 
-----------------------------------------GAGGUCGAGACGGGAAACCGCU-------------------------------------------------- l=22 a=1 
------------------------------------------AGGUCGAGACGGGAAACCGCU-------------------------------------------------- l=21 a=3 
------------------------------------------AGGUCGAGACGGGAAACCGaU-------------------------------------------------- l=21 a=1 
----------------------------------------------------GGGAAACCGC--------------------------------------------------- l=10 a=1 
--------------------------------------------------------AACCGCUUGGUGGAGAGGC-------------------------------------- l=19 a=2 
----------------------------------------------------------CCGCUUGGUGGAGAGGCC------------------------------------- l=18 a=1 
--------------------------------------------------------------------------CCCAGGAAGCGGGUGAUGGCGU----------------- l=22 a=3 
---------------------------------------------------------------------------CCAGGAAGCGGGUGAUGGCGU----------------- l=21 a=9 
---------------------------------------------------------------------------------------UGAUGGCGUUGGAGCUGAGA------ l=20 a=3 
---------------------------------------------------------------------------------------UGAUGGCGUUGGAGCUGAGAC----- l=21 a=8 
---------------------------------------------------------------------------------------UGAUGGCGUUGGAGCcGAGAC----- l=21 a=1 
---------------------------------------------------------------------------------------UGAUGGCGUaGGAGCUGAGAC----- l=21 a=1 
---------------------------------------------------------------------------------------UGAUGGCGUUGGAGCUGAGACUG--- l=23 a=3 
----------------------------------------------------------------------------------------GAUGGCGUUGGAGCUGAGACc---- l=21 a=1 
----------------------------------------------------------------------------------------aAUGGCGUUGGAGCUGAGACUG--- l=22 a=1 
-----------------------------------------------------------------------------------------AUGGCGUUGGAGCUGAGACU---- l=20 a=1 
-----------------------------------------------------------------------------------------AUGGCGUUGGAGCUGAGACUG--- l=21 a=29 
-----------------------------------------------------------------------------------------AcGGCGUUGGAGCUGAGACUG--- l=21 a=1 
-----------------------------------------------------------------------------------------AUGGCGUUGGAaCUGAGACUG--- l=21 a=1 
-----------------------------------------------------------------------------------------AUGGCGUUGGAGCUGAGACaG--- l=21 a=1 
-----------------------------------------------------------------------------------------AUGGCGUUGGAGCUGuGACUG--- l=21 a=1 
-----------------------------------------------------------------------------------------AUGGCGUUGGAGCUGAGACUGU-- l=22 a=4 
-----------------------------------------------------------------------------------------AUGGCGUUGGAGCUGAGACUGa-- l=22 a=9 
------------------------------------------------------------------------------------------UGGCGUUGGAGCUGAGAC----- l=18 a=3 
------------------------------------------------------------------------------------------UGGCGUUGGAGCUGAGACU---- l=19 a=9 
------------------------------------------------------------------------------------------UGGCGUUGGAGCUGAGACa---- l=19 a=1 
------------------------------------------------------------------------------------------UGGCGUUGGAGCUGAGACUG--- l=20 a=69 (c,ma)
------------------------------------------------------------------------------------------UGGaGUUGGAGCUGAGACUG--- l=20 a=1 
------------------------------------------------------------------------------------------UGGCGUUGGAGCUGAGACUGa-- l=21 a=15 
------------------------------------------------------------------------------------------UGGCGUUGGAGCUGAGACUGU-- l=21 a=31 
------------------------------------------------------------------------------------------UGGCGUUGGuGCUGAGACUGU-- l=21 a=1 
------------------------------------------------------------------------------------------UGGCGUUGGAGCUGAGACUGUa- l=22 a=4 
------------------------------------------------------------------------------------------UGGCGUUGGAGCUGAGACUGUCG l=23 a=1 
--------------------------------------------------------------------------------------------GCGUUGGAGCUGAGACUGUCG l=21 a=4 
------------------------------------------------------------------------------------------------UaGAGCUGAGACU---- l=13 a=1 

mb-01011
ax-1011011
ku-01
ss-111110111000
fn-101
```
