## Supplementary material for "Comprehensive re-analysis of hairpin RNAs in fungi reveals ancestral links": File S1: PID2211.miR Cat_2.SRR1583960.txt

```
species:   Asfum
pid:       PID2211
parent:    miR Cat_2
paralog:   
locus:     NC_007196.1:1982428-1982540
matures:   ['UGGCGUUGGAGCUGAGACUG', 'GUCCUUCCACGCCUUC']
srr:       SRR1583960
genome:    /Users/jax/+Genomes/Fungal_genomes/Asfum.GCF_000002655.1_ASM265v1_genomic.fa
alignment: /media/data/njohnson/+SeqLibraries/FunHP_libraries/Ozkan2017-qu.SRR1583960.cram
call:      samtools view /media/data/njohnson/+SeqLibraries/FunHP_libraries/Ozkan2017-qu.SRR1583960.cram NC_007196.1:1982428-1982540

30 out of bounds
374 alignments
274 proper strand
227 stranded perfect matches

  ******************                                                                    **********************   
CGCGGUCCUUCCACGCCUUCCAGACCAGCGAGCGGGCCCGCGAGGUCGAGACGGGAAACCGCUUGGUGGAGAGGCCCAGGAAGCGGGUGAUGGCGUUGGAGCUGAGACUGUCG
.((((((((((((((((.((....(((.(((((((.(((((........).))))...))))))).)))....((((.......)))))).)))).)))))..).))))))..
------------------------------------------------------------------------------------------UGGCGUUGGAGCUGAGACUG--- l=20 a=112 c
----GUCCUUCCACGCCUUC--------------------------------------------------------------------------------------------- l=16 a=0 c*
------------------------------------------------------------------------------------------UGGCGUUGGAGCUGAGACUG--- l=20 a=112 ma
----GUCCUUCCACGCCUUC--------------------------------------------------------------------------------------------- l=16 a=0 ma*

--------------------------------CGGGCCCGCGA---------------------------------------------------------------------- l=11 a=1 
--------------------------------CGGGCCCGCGAGGUCGAGACG------------------------------------------------------------ l=21 a=6 
------------------------------------CCCGCGAGGUCGAGACG------------------------------------------------------------ l=17 a=1 
------------------------------------CCCGCGAGGUCGAGACGGGA--------------------------------------------------------- l=20 a=2 
-------------------------------------CCGaGAGGUCGAGACGGGA--------------------------------------------------------- l=19 a=1 
--------------------------------------CGCGAGGUCGAGACGGGAAA------------------------------------------------------- l=20 a=1 
--------------------------------------CGCGAGGUCGAGACGGGAAAC------------------------------------------------------ l=21 a=1 
------------------------------------------AGGUCGAGACGGGAAACCG---------------------------------------------------- l=19 a=1 
------------------------------------------AGGUCGAGACGGGAAACCGCU-------------------------------------------------- l=21 a=5 
------------------------------------------------------------------UGGAGAGGCCCAGGAAGC----------------------------- l=18 a=1 
------------------------------------------------------------------UGGAGAGGCCCAGGAAGCGGGUGA----------------------- l=24 a=1 
-------------------------------------------------------------------------aCCCAGGAAGCGGGUGAUGGCGU----------------- l=23 a=1 
--------------------------------------------------------------------------CCCAGGAAGCGGGUGAUGGCGU----------------- l=22 a=1 
---------------------------------------------------------------------------CCAGGAAGCGGGUGAUGGCGU----------------- l=21 a=1 
-----------------------------------------------------------------------------AGGAAGCGGGUGAUGGCGUUGa-------------- l=22 a=2 
-----------------------------------------------------------------------------------CGGGUGAUGGCGUUGGAG------------ l=18 a=2 
---------------------------------------------------------------------------------------gGAUGGCGUUGGAGCUGAGA------ l=20 a=1 
---------------------------------------------------------------------------------------UGAUGGCGUUGGAGCUGAGA------ l=20 a=1 
---------------------------------------------------------------------------------------UGAUGGCGUUGGAGCUGAGAC----- l=21 a=3 
---------------------------------------------------------------------------------------UGAUGGCGUUGGAaCUGAGAC----- l=21 a=1 
---------------------------------------------------------------------------------------UGAUGGCGUUGGAGCUGAGACUG--- l=23 a=1 
----------------------------------------------------------------------------------------GAUGGCGUUGGAGCUGAGAC----- l=20 a=1 
-----------------------------------------------------------------------------------------AUGGCGUUGGAGCUGAGAC----- l=19 a=3 
-----------------------------------------------------------------------------------------AUGGCGUUGGAGCUGAGACUG--- l=21 a=27 
-----------------------------------------------------------------------------------------AUGGCGUUGGAGCUGAGACUGa-- l=22 a=25 
------------------------------------------------------------------------------------------UGGCGUUGGAGCUGAGAC----- l=18 a=1 
------------------------------------------------------------------------------------------UGGCGUUGGAGCUGAGACU---- l=19 a=11 
------------------------------------------------------------------------------------------UGGCGUUGGAGCUGAGACUG--- l=20 a=112 (c,ma)
------------------------------------------------------------------------------------------UGGCGUUGGAGCUGAGACUa--- l=20 a=3 
------------------------------------------------------------------------------------------UGGCGUUGGAcCUGAGACUG--- l=20 a=1 
------------------------------------------------------------------------------------------UGGCGUUGGAGaUGAGACUG--- l=20 a=1 
------------------------------------------------------------------------------------------UGGCGUUGGAGCUGAGAuUG--- l=20 a=1 
------------------------------------------------------------------------------------------UGGCaUUGGAGCUGAGACUG--- l=20 a=1 
------------------------------------------------------------------------------------------UGGCGUUGGAaCUGAGACUG--- l=20 a=1 
------------------------------------------------------------------------------------------UGGCGUUGGAGCUGAGACUGU-- l=21 a=31 
------------------------------------------------------------------------------------------UGGCGUUGGAGCUGAGACUGa-- l=21 a=6 
------------------------------------------------------------------------------------------UGaCGUUGGAGCUGAGACUGU-- l=21 a=1 
------------------------------------------------------------------------------------------UGGCGUUGGAGCUGAGACUGUC- l=22 a=1 
------------------------------------------------------------------------------------------UGGCGUUGGAGCUGAGACUGUa- l=22 a=1 
------------------------------------------------------------------------------------------UGGCGUUGGAGCUGAGACUGUCG l=23 a=2 
--------------------------------------------------------------------------------------------GCGUUGGAGCUGAGACUGU-- l=19 a=3 
--------------------------------------------------------------------------------------------GCGUUGGAGCUGAGACUGUCG l=21 a=4 
---------------------------------------------------------------------------------------------CGUUGGAGCUGAGACUGU-- l=18 a=1 
------------------------------------------------------------------------------------------------UGGAGCUGAGACUGUCG l=17 a=1 

mb-01011
ax-1011011
ku-01
ss-111110111000
fn-101
```
