## Supplementary material for "Comprehensive re-analysis of hairpin RNAs in fungi reveals ancestral links": File S1: PID2211.miR Cat_2.SRR1583961.txt

```
species:   Asfum
pid:       PID2211
parent:    miR Cat_2
paralog:   
locus:     NC_007196.1:1982428-1982540
matures:   ['UGGCGUUGGAGCUGAGACUG', 'GUCCUUCCACGCCUUC']
srr:       SRR1583961
genome:    /Users/jax/+Genomes/Fungal_genomes/Asfum.GCF_000002655.1_ASM265v1_genomic.fa
alignment: /media/data/njohnson/+SeqLibraries/FunHP_libraries/Ozkan2017-qu.SRR1583961.cram
call:      samtools view /media/data/njohnson/+SeqLibraries/FunHP_libraries/Ozkan2017-qu.SRR1583961.cram NC_007196.1:1982428-1982540

33 out of bounds
266 alignments
187 proper strand
151 stranded perfect matches

  ******************                                                                    **********************   
CGCGGUCCUUCCACGCCUUCCAGACCAGCGAGCGGGCCCGCGAGGUCGAGACGGGAAACCGCUUGGUGGAGAGGCCCAGGAAGCGGGUGAUGGCGUUGGAGCUGAGACUGUCG
.((((((((((((((((.((....(((.(((((((.(((((........).))))...))))))).)))....((((.......)))))).)))).)))))..).))))))..
------------------------------------------------------------------------------------------UGGCGUUGGAGCUGAGACUG--- l=20 a=45 c
----GUCCUUCCACGCCUUC--------------------------------------------------------------------------------------------- l=16 a=0 c*
------------------------------------------------------------------------------------------UGGCGUUGGAGCUGAGACUG--- l=20 a=45 ma
----GUCCUUCCACGCCUUC--------------------------------------------------------------------------------------------- l=16 a=0 ma*

---------------CCUUCCAGACCAGCGAGCGGG----------------------------------------------------------------------------- l=21 a=2 
--------------------------------CGGGCCCGCGAGGUCGAGACG------------------------------------------------------------ l=21 a=8 
---------------------------------GGGCCCGCGA---------------------------------------------------------------------- l=10 a=1 
------------------------------------CCCGCGAGGUCGAGACGGGA--------------------------------------------------------- l=20 a=1 
-------------------------------------CCGCGAGGUCGAGACGGG---------------------------------------------------------- l=18 a=1 
--------------------------------------CGCGAGGUCGAGACGGGAA-------------------------------------------------------- l=19 a=1 
--------------------------------------CGCGAGGUCGAGACGGGAAA------------------------------------------------------- l=20 a=2 
--------------------------------------CGCGAGGUCGAGACGGGAAAC------------------------------------------------------ l=21 a=1 
----------------------------------------CGAGGUCGAGACGGGAAACC----------------------------------------------------- l=20 a=2 
------------------------------------------AGGUCGAGACGGGAAACCGCU-------------------------------------------------- l=21 a=7 
-------------------------------------------------------------------------GCCCAGGAAGCGGGUGAUGGCG------------------ l=22 a=1 
---------------------------------------------------------------------------CCAGGAAGCGGGUGAUGGCGU----------------- l=21 a=1 
-----------------------------------------------------------------------------------CGGGUGAUGGCGUUGGAGCUGA-------- l=22 a=2 
---------------------------------------------------------------------------------------UGAUGGCGUUGGAGCUGAGAC----- l=21 a=4 
---------------------------------------------------------------------------------------UGAUGGCGcUGGAGCUGAGAC----- l=21 a=1 
---------------------------------------------------------------------------------------UGAUGGCGUUGGAGCUGAGcC----- l=21 a=1 
---------------------------------------------------------------------------------------UGAUGGCGUUGGAGCUGAGACU---- l=22 a=3 
-----------------------------------------------------------------------------------------AUGGCGUUGGAGCUGAGAC----- l=19 a=3 
-----------------------------------------------------------------------------------------AUGGCGUUGGAGCUGAGACUG--- l=21 a=28 
-----------------------------------------------------------------------------------------AUGGCGUUGGgGCUGAGACUG--- l=21 a=1 
-----------------------------------------------------------------------------------------AUGGCGUUGGAGuUGAGACUG--- l=21 a=1 
-----------------------------------------------------------------------------------------AUGGCGUUGGAGCaGAGACUG--- l=21 a=1 
-----------------------------------------------------------------------------------------AUGGCGUUGGAGCUGAGACUGa-- l=22 a=18 
-----------------------------------------------------------------------------------------AUGGCGUUGGAGCUGAGACUGU-- l=22 a=1 
------------------------------------------------------------------------------------------UGGCGUUGGAGCUGAGAC----- l=18 a=2 
------------------------------------------------------------------------------------------UGGCGUUGGAGCUGAGACUG--- l=20 a=45 (c,ma)
------------------------------------------------------------------------------------------UGGCGUUGGAGCgGAGACUG--- l=20 a=1 
------------------------------------------------------------------------------------------UGGCGUUGGAGCUGAGACUGU-- l=21 a=21 
------------------------------------------------------------------------------------------UGGCGUUGGAGCUGAGACUGa-- l=21 a=7 
------------------------------------------------------------------------------------------UGGCGUUGGAGCUGAGACUGUC- l=22 a=7 
------------------------------------------------------------------------------------------UGGCGUUGGAGCUGAGACUGUa- l=22 a=2 
-------------------------------------------------------------------------------------------GGCGUUGGAGCUGAGACUa--- l=19 a=2 
-------------------------------------------------------------------------------------------GGCGUUGGAGCUGAGACUGa-- l=20 a=1 
--------------------------------------------------------------------------------------------GCGUUGGAGCUGAGACUGUCG l=21 a=7 

mb-01011
ax-1011011
ku-01
ss-111110111000
fn-101
```
