## Supplementary material for "Comprehensive re-analysis of hairpin RNAs in fungi reveals ancestral links": File S1: PID2211.miR Cat_2.SRR1583962.txt

```
species:   Asfum
pid:       PID2211
parent:    miR Cat_2
paralog:   
locus:     NC_007196.1:1982428-1982540
matures:   ['UGGCGUUGGAGCUGAGACUG', 'GUCCUUCCACGCCUUC']
srr:       SRR1583962
genome:    /Users/jax/+Genomes/Fungal_genomes/Asfum.GCF_000002655.1_ASM265v1_genomic.fa
alignment: /media/data/njohnson/+SeqLibraries/FunHP_libraries/Ozkan2017-qu.SRR1583962.cram
call:      samtools view /media/data/njohnson/+SeqLibraries/FunHP_libraries/Ozkan2017-qu.SRR1583962.cram NC_007196.1:1982428-1982540

21 out of bounds
104 alignments
40 proper strand
32 stranded perfect matches

  ******************                                                                    **********************   
CGCGGUCCUUCCACGCCUUCCAGACCAGCGAGCGGGCCCGCGAGGUCGAGACGGGAAACCGCUUGGUGGAGAGGCCCAGGAAGCGGGUGAUGGCGUUGGAGCUGAGACUGUCG
.((((((((((((((((.((....(((.(((((((.(((((........).))))...))))))).)))....((((.......)))))).)))).)))))..).))))))..
------------------------------------------------------------------------------------------UGGCGUUGGAGCUGAGACUG--- l=20 a=9 c
----GUCCUUCCACGCCUUC--------------------------------------------------------------------------------------------- l=16 a=0 c*
------------------------------------------------------------------------------------------UGGCGUUGGAGCUGAGACUG--- l=20 a=9 ma
----GUCCUUCCACGCCUUC--------------------------------------------------------------------------------------------- l=16 a=0 ma*

-------------------------------GCGGGCaCGCGAGGU------------------------------------------------------------------- l=15 a=1 
---------------------------------GGGCCCGCGAGGUCGAGACGGGA--------------------------------------------------------- l=23 a=1 
------------------------------------------AGGUCGAGACGGGAAACCGCU-------------------------------------------------- l=21 a=3 
-------------------------------------------GcUCGAGACGGGAAA------------------------------------------------------- l=15 a=1 
---------------------------------------------UCGAGACGGGA--------------------------------------------------------- l=11 a=1 
--------------------------------------------------------AACCaCUUGGUGGA------------------------------------------- l=14 a=1 
------------------------------------------------------------------------------GGAAGCGGGUGAUGGCGUUGGAGC----------- l=24 a=1 
----------------------------------------------------------------------------------GCGGGgGAUGGCGU----------------- l=14 a=1 
--------------------------------------------------------------------------------------GUGAUGGCGUUGGAGCUGA-------- l=19 a=1 
---------------------------------------------------------------------------------------UGAUGGCGUUGGAGCUGAGAC----- l=21 a=3 
---------------------------------------------------------------------------------------UGAUGGCGUUGGAGCUGAGACU---- l=22 a=1 
-----------------------------------------------------------------------------------------AUGGCGUUGGAGCUGAGACUG--- l=21 a=5 
-----------------------------------------------------------------------------------------AUGGCGUUGGAGCUGAGACUGa-- l=22 a=1 
------------------------------------------------------------------------------------------UGGCGUUGGAGCUGAGAC----- l=18 a=1 
------------------------------------------------------------------------------------------UGGCGUUGGAGCUGAGACUG--- l=20 a=9 (c,ma)
------------------------------------------------------------------------------------------UGGCGUUGGAGCUGAGACUGU-- l=21 a=2 
------------------------------------------------------------------------------------------UGGCGUUGGAGCUGAGACUGUa- l=22 a=1 
------------------------------------------------------------------------------------------UGGCGUUGGAGCUGAGACUGUC- l=22 a=1 
------------------------------------------------------------------------------------------UGGCGUUGGAGCUGAGACUGUCG l=23 a=1 
--------------------------------------------------------------------------------------------GCGUUGGAGCUGAGACUGUC- l=20 a=1 
--------------------------------------------------------------------------------------------GCGUUGGAGCUGAGACUGUCG l=21 a=1 
------------------------------------------------------------------------------------------------UaGAGCUGAGACU---- l=13 a=2 

mb-01011
ax-1011011
ku-01
ss-101110011000
fn-101
```
