## Supplementary material for "Comprehensive re-analysis of hairpin RNAs in fungi reveals ancestral links": File S1: PID2211.miR Cat_2.SRR1583963.txt

```
species:   Asfum
pid:       PID2211
parent:    miR Cat_2
paralog:   
locus:     NC_007196.1:1982428-1982540
matures:   ['UGGCGUUGGAGCUGAGACUG', 'GUCCUUCCACGCCUUC']
srr:       SRR1583963
genome:    /Users/jax/+Genomes/Fungal_genomes/Asfum.GCF_000002655.1_ASM265v1_genomic.fa
alignment: /media/data/njohnson/+SeqLibraries/FunHP_libraries/Ozkan2017-qu.SRR1583963.cram
call:      samtools view /media/data/njohnson/+SeqLibraries/FunHP_libraries/Ozkan2017-qu.SRR1583963.cram NC_007196.1:1982428-1982540

9 out of bounds
81 alignments
59 proper strand
51 stranded perfect matches

  ******************                                                                    **********************   
CGCGGUCCUUCCACGCCUUCCAGACCAGCGAGCGGGCCCGCGAGGUCGAGACGGGAAACCGCUUGGUGGAGAGGCCCAGGAAGCGGGUGAUGGCGUUGGAGCUGAGACUGUCG
.((((((((((((((((.((....(((.(((((((.(((((........).))))...))))))).)))....((((.......)))))).)))).)))))..).))))))..
------------------------------------------------------------------------------------------UGGCGUUGGAGCUGAGACUG--- l=20 a=26 c
----GUCCUUCCACGCCUUC--------------------------------------------------------------------------------------------- l=16 a=0 c*
------------------------------------------------------------------------------------------UGGCGUUGGAGCUGAGACUG--- l=20 a=26 ma
----GUCCUUCCACGCCUUC--------------------------------------------------------------------------------------------- l=16 a=0 ma*

-----------------------------------GCCCGCGAGGU------------------------------------------------------------------- l=11 a=1 
---------------------------------------------------------------------------------------UGAUGGCGUUGGAGCUGAGAC----- l=21 a=7 
-----------------------------------------------------------------------------------------AUGGCGUUGGAGCUGAGAC----- l=19 a=1 
-----------------------------------------------------------------------------------------AUGGCGUUGGAGCaGAGAC----- l=19 a=1 
-----------------------------------------------------------------------------------------AUGGCGUUGGAGCUGAGACUG--- l=21 a=1 
------------------------------------------------------------------------------------------UGGCGUUGGAGCUGAGAC----- l=18 a=1 
------------------------------------------------------------------------------------------UGGCGUUGGAGgUGAGACUG--- l=20 a=1 
------------------------------------------------------------------------------------------UGGCGUUGGAGCUGAGACUG--- l=20 a=26 (c,ma)
------------------------------------------------------------------------------------------UGGCGUUGGAGaUGAGACUG--- l=20 a=1 
------------------------------------------------------------------------------------------UGGCGUUGGAGCUGAGACUGU-- l=21 a=7 
------------------------------------------------------------------------------------------aGGCGUUGGAGCUGAGACUGU-- l=21 a=1 
------------------------------------------------------------------------------------------UGGCGUUGGAGCUGAGACUGa-- l=21 a=2 
------------------------------------------------------------------------------------------UGGCGUUGGAGCUGAGACUGUC- l=22 a=4 
------------------------------------------------------------------------------------------UGGCGUUGGAGCUGAGACUGUa- l=22 a=1 
------------------------------------------------------------------------------------------UGGCGUUGGAGCUGAGACUGUCG l=23 a=2 
-------------------------------------------------------------------------------------------GGCGUUGGAGCUGAGACUGa-- l=20 a=1 
------------------------------------------------------------------------------------------------UGGAGCUGAGAC----- l=12 a=1 

mb-01011
ax-1011011
ku-01
ss-101110111000
fn-101
```
