## Supplementary material for "Comprehensive re-analysis of hairpin RNAs in fungi reveals ancestral links": File S1: PID2211.miR Cat_2.SRR1583964.txt

```
species:   Asfum
pid:       PID2211
parent:    miR Cat_2
paralog:   
locus:     NC_007196.1:1982428-1982540
matures:   ['UGGCGUUGGAGCUGAGACUG', 'GUCCUUCCACGCCUUC']
srr:       SRR1583964
genome:    /Users/jax/+Genomes/Fungal_genomes/Asfum.GCF_000002655.1_ASM265v1_genomic.fa
alignment: /media/data/njohnson/+SeqLibraries/FunHP_libraries/Ozkan2017-qu.SRR1583964.cram
call:      samtools view /media/data/njohnson/+SeqLibraries/FunHP_libraries/Ozkan2017-qu.SRR1583964.cram NC_007196.1:1982428-1982540

21 out of bounds
50 alignments
30 proper strand
27 stranded perfect matches

  ******************                                                                    **********************   
CGCGGUCCUUCCACGCCUUCCAGACCAGCGAGCGGGCCCGCGAGGUCGAGACGGGAAACCGCUUGGUGGAGAGGCCCAGGAAGCGGGUGAUGGCGUUGGAGCUGAGACUGUCG
.((((((((((((((((.((....(((.(((((((.(((((........).))))...))))))).)))....((((.......)))))).)))).)))))..).))))))..
------------------------------------------------------------------------------------------UGGCGUUGGAGCUGAGACUG--- l=20 a=14 c
----GUCCUUCCACGCCUUC--------------------------------------------------------------------------------------------- l=16 a=0 c*
------------------------------------------------------------------------------------------UGGCGUUGGAGCUGAGACUG--- l=20 a=14 ma
----GUCCUUCCACGCCUUC--------------------------------------------------------------------------------------------- l=16 a=0 ma*

--------------------------------------CGCGAGGUCGAGACGGGAA-------------------------------------------------------- l=19 a=1 
------------------------------------------AGGUCGAGACGGGAAACCGCU-------------------------------------------------- l=21 a=2 
---------------------------------------------------------------------------------------UGAUGGCGUUGGAGCUGAGAC----- l=21 a=5 
---------------------------------------------------------------------------------------UaAUGGCGUUGGAGCUGAGAC----- l=21 a=1 
-----------------------------------------------------------------------------------------AUGGCGUUGGAGCUGAGAC----- l=19 a=1 
------------------------------------------------------------------------------------------UGGCGUUGGAGCUGAGACU---- l=19 a=1 
------------------------------------------------------------------------------------------UGGCGUUGGAGCUGAGACUG--- l=20 a=14 (c,ma)
------------------------------------------------------------------------------------------UGGCGUUGGAGCUGAGACUa--- l=20 a=2 
------------------------------------------------------------------------------------------UGGCGUUGGAGCUGAGACUGU-- l=21 a=2 
------------------------------------------------------------------------------------------UGGCGUUGGAGCUGAGACUGUC- l=22 a=1 

mb-01011
ax-1011011
ku-01
ss-101110111000
fn-101
```
