## Supplementary material for "Comprehensive re-analysis of hairpin RNAs in fungi reveals ancestral links": File S1: PID2211.miR Cat_2.SRR1583965.txt

```
species:   Asfum
pid:       PID2211
parent:    miR Cat_2
paralog:   
locus:     NC_007196.1:1982428-1982540
matures:   ['UGGCGUUGGAGCUGAGACUG', 'GUCCUUCCACGCCUUC']
srr:       SRR1583965
genome:    /Users/jax/+Genomes/Fungal_genomes/Asfum.GCF_000002655.1_ASM265v1_genomic.fa
alignment: /media/data/njohnson/+SeqLibraries/FunHP_libraries/Ozkan2017-qu.SRR1583965.cram
call:      samtools view /media/data/njohnson/+SeqLibraries/FunHP_libraries/Ozkan2017-qu.SRR1583965.cram NC_007196.1:1982428-1982540

2 out of bounds
22 alignments
11 proper strand
11 stranded perfect matches

 *******************                                                                    ***********************  
CGCGGUCCUUCCACGCCUUCCAGACCAGCGAGCGGGCCCGCGAGGUCGAGACGGGAAACCGCUUGGUGGAGAGGCCCAGGAAGCGGGUGAUGGCGUUGGAGCUGAGACUGUCG
.((((((((((((((((.((....(((.(((((((.(((((........).))))...))))))).)))....((((.......)))))).)))).)))))..).))))))..
------------------------------------------------------------------------------------------UGGCGUUGGAGCUGAGACUG--- l=20 a=1 c
----GUCCUUCCACGCCUUC--------------------------------------------------------------------------------------------- l=16 a=0 c*
------------------------------------------------------------------------------------------UGGCGUUGGAGCUGAGACUGU-- l=21 a=6 ma
---GGUCCUUCCACGCCUUC--------------------------------------------------------------------------------------------- l=17 a=0 ma*

-----------------------------------------------------------------------------------------AUGGCGUUGGAGCUGAGAC----- l=19 a=2 
------------------------------------------------------------------------------------------UGGCGUUGGAGCUGAGACUG--- l=20 a=1 (c)
------------------------------------------------------------------------------------------UGGCGUUGGAGCUGAGACUGU-- l=21 a=6 (ma)
------------------------------------------------------------------------------------------UGGCGUUGGAGCUGAGACUGUC- l=22 a=1 
-------------------------------------------------------------------------------------------GGCGUUGGAGCUGAGACUGUC- l=21 a=1 

mb-01011
ax-1011011
ku-01
ss-101110011000
fn-101
```
