## Supplementary material for "Comprehensive re-analysis of hairpin RNAs in fungi reveals ancestral links": File S1: PID2212.FOLDED_2.SRR1583963.txt

```
species:   Asfum
pid:       PID2212
parent:    FOLDED_2
paralog:   
locus:     NC_007201.1:58599-58711
matures:   ['GAGUUGUAUUCUCGGAGACUGUGAC', 'CAGAGCCUUUGAGGUUGUCUC']
srr:       SRR1583963
genome:    /Users/jax/+Genomes/Fungal_genomes/Asfum.GCF_000002655.1_ASM265v1_genomic.fa
alignment: /media/data/njohnson/+SeqLibraries/FunHP_libraries/Ozkan2017-qu.SRR1583963.cram
call:      samtools view /media/data/njohnson/+SeqLibraries/FunHP_libraries/Ozkan2017-qu.SRR1583963.cram NC_007201.1:58599-58711

0 out of bounds
0 alignments
0 proper strand
0 stranded perfect matches

***********************                                                               ***************************
GUCAGAGCCUUUGAGGUUGUCUCCCUGACAUGGUACUUGAAGCUGAGCUUCUUGUCAAAGAGGACCCCCAGCCAACGCAGGUAAGGGCGAGUUGUAUUCUCGGAGACUGUGAC
((((.((.((((((((...((.((((.......((((((..((((.(((((((....)))))).)...)))).....)))))))))).)).......)))))))).)).))))
----------------------------------------------------------------------------------------GAGUUGUAUUCUCGGAGACUGUGAC l=25 a=0 c
--CAGAGCCUUUGAGGUUGUCUC------------------------------------------------------------------------------------------ l=21 a=0 c*
----------------------------------------------------------------------------------------GAGUUGUAUUCUCGGAGACUGUGAC l=25 a=0 ma
--CAGAGCCUUUGAGGUUGUCUC------------------------------------------------------------------------------------------ l=21 a=0 ma*


No alignments to locus

mb-01011
ax-1001001
ku-01
ss-000010001000
fn-001
```
