## Supplementary material for "Comprehensive re-analysis of hairpin RNAs in fungi reveals ancestral links": File S2: Agbis.GCA_000300555.1_Agabi_varbur_1.bbh.gff

```
##gff-version 3
##
##species_abbreviation	Agbis
##species	Agaricus bisporus
##taxid	5341
##
##assembly	GCA_000300555.1_Agabi_varbur_1
##assembly_source	NCBI
##
##date	2022-09-15
##
##include_low_quality	TRUE
##native_assembly	FALSE	(best blast hit in NCBI assembly)
JH971385.1	.	mi/milRNA	927487	927541	2.52e-20	-	.	id=PID2161;name=abi_milRNA_26;citation=Marin2022-zo;expression_test=2-pass;most_abundant=GCUAUGUGAUCUGGAUUGGAACAUUC;tier=3
JH971385.1	.	mi/milRNA	2375964	2376118	1.73e-67	-	.	id=PID2122;name=abi_milRNA_9a;citation=Marin2022-zo;expression_test=2-pass;most_abundant=UCUCUGUUAGU;tier=3
JH971386.1	.	mi/milRNA	1303777	1303868	1.03e-41	-	.	id=PID2168;name=abi_milRNA_31;citation=Marin2022-zo;expression_test=2-pass;most_abundant=UGCCUUCAUUGGAUCGUGCU;tier=3
JH971386.1	.	mi/milRNA	2116984	2117148	4.99e-81	+	.	id=PID2158;name=abi_milRNA_23;citation=Marin2022-zo;expression_test=2-pass;most_abundant=GUCACUUUGCCGGAGUGGUUAACG;tier=4
JH971387.1	.	mi/milRNA	713650	713715	8.51e-28	+	.	id=PID2121;name=abi_milRNA_8a2;citation=Marin2022-zo;expression_test=2-pass;most_abundant=GGCCGACUAGCUCAGUUGGU;tier=4
JH971387.1	.	mi/milRNA	1561891	1561972	1.01e-34	-	.	id=PID2172;name=abi_milRNA_34;citation=Marin2022-zo;expression_test=1-fail;most_abundant=UAUAGUACUAAGAGCUUGAGAGU;tier=4
JH971388.1	.	mi/milRNA	431926	431965	4.64e-14	+	.	id=PID2117;name=abi_milRNA_5;citation=Marin2022-zo;expression_test=2-pass;most_abundant=UGACUUAGGACGACCCGCCA;tier=3
JH971388.1	.	mi/milRNA	1925935	1925978	1.62e-14	+	.	id=PID2164;name=abi_milRNA_28;citation=Marin2022-zo;expression_test=2-pass;most_abundant=UGUGGUCAUCUUAGAGCUCACU;tier=3
JH971388.1	.	mi/milRNA	2024476	2024524	3.69e-13	-	.	id=PID2169;name=abi_milRNA_32;citation=Marin2022-zo;expression_test=2-pass;most_abundant=GCUGUACUCAUUUCUGUAU;tier=3
JH971389.1	.	mi/milRNA	71528	71606	2.1e-30	-	.	id=PID2170;name=abi_milRNA_33a1;citation=Marin2022-zo;expression_test=2-pass;most_abundant=CCAAACGAUCUAAUCCAGAACU;tier=3
JH971390.1	.	mi/milRNA	197393	197494	4.42e-47	-	.	id=PID2125;name=abi_milRNA_11;citation=Marin2022-zo;expression_test=2-pass;most_abundant=UCGACUGUUGUAUCCUUUGCA;tier=3
JH971390.1	.	mi/milRNA	483130	483633	0	+	.	id=PID2118;name=abi_milRNA_6;citation=Marin2022-zo;expression_test=2-pass;most_abundant=GGCGAGAUGGCCGAGUGGUCU;tier=4
JH971390.1	.	mi/milRNA	1256647	1256740	8.73e-43	+	.	id=PID2128;name=abi_milRNA_12a3;citation=Marin2022-zo;expression_test=2-pass;most_abundant=CCGACCUUAGCUCAGUUGGAAGA;tier=4
JH971390.1	.	mi/milRNA	1732315	1732545	3.33e-104	-	.	id=PID2124;name=abi_milRNA_10;citation=Marin2022-zo;expression_test=2-pass;most_abundant=AAUCUGUUCCUCU;tier=4
JH971391.1	.	mi/milRNA	442633	442724	1.03e-41	+	.	id=PID2127;name=abi_milRNA_12a2;citation=Marin2022-zo;expression_test=2-pass;most_abundant=CCGACCUUAGCUCAGUUGGAAGA;tier=4
JH971393.1	.	mi/milRNA	711108	711706	0	+	.	id=PID2156;name=abi_milRNA_21;citation=Marin2022-zo;expression_test=1-fail;most_abundant=GUGUAGCGGUAACAUUGGGUCUU;tier=4
JH971394.1	.	mi/milRNA	160428	160518	3.55e-41	-	.	id=PID2167;name=abi_milRNA_30;citation=Marin2022-zo;expression_test=2-pass;most_abundant=AGUGGACUUGGCAUGCGAGAGGUU;tier=3
JH971395.1	.	mi/milRNA	21378	21445	1.96e-23	-	.	id=PID2120;name=abi_milRNA_8a1;citation=Marin2022-zo;expression_test=2-pass;most_abundant=GGCCGACUAGCUCAGUUGGU;tier=3
JH971395.1	.	mi/milRNA	404901	405492	0	+	.	id=PID2123;name=abi_milRNA_9b;citation=Marin2022-zo;expression_test=2-pass;most_abundant=UCUCUGUUAGU;tier=3
JH971396.1	.	mi/milRNA	494104	494155	9.71e-19	-	.	id=PID2116;name=abi_milRNA_4;citation=Marin2022-zo;expression_test=2-pass;most_abundant=AGGCUGCGGAACGUUGGCACGGGU;tier=3
JH971398.1	.	mi/milRNA	327759	327912	1.83e-73	-	.	id=PID2160;name=abi_milRNA_25;citation=Marin2022-zo;expression_test=2-pass;most_abundant=GCUGGGACUGCUGUGGUU;tier=3
JH971402.1	.	mi/milRNA	121207	121257	3.85e-17	+	.	id=PID2173;name=abi_milRNA_35;citation=Marin2022-zo;expression_test=1-fail;most_abundant=UAUCGACGUACACUUAUUGGU;tier=4
JH971402.1	.	mi/milRNA	176631	176763	3.89e-62	-	.	id=PID2136;name=abi_milRNA_15;citation=Marin2022-zo;expression_test=2-pass;most_abundant=GGUACUAUAGUGUAGUGGUUAUCACUCGGGAU;tier=4
JH971402.1	.	mi/milRNA	199926	199975	2.59e-19	+	.	id=PID2131;name=abi_milRNA_13a1;citation=Marin2022-zo;expression_test=2-pass;most_abundant=GGUCGAAUGGUCUAGUGGUUAUGAUUUCUGUCU;tier=4
JH971402.1	.	mi/milRNA	202155	202204	2.59e-19	-	.	id=PID2133;name=abi_milRNA_13a3;citation=Marin2022-zo;expression_test=2-pass;most_abundant=GGUCGAAUGGUCUAGUGGUUAUGAUUUCUGUCU;tier=4
JH971402.1	.	mi/milRNA	304038	304105	3.11e-27	-	.	id=PID2134;name=abi_milRNA_13a4;citation=Marin2022-zo;expression_test=2-pass;most_abundant=CUAGUGGUUAUGAUUUCUGUCU;tier=4
JH971403.1	.	mi/milRNA	282927	282977	7.7e-20	-	.	id=PID2132;name=abi_milRNA_13a2;citation=Marin2022-zo;expression_test=2-pass;most_abundant=GUCUAGUGGUUAUGAUUUCUGUCU;tier=4
JH971404.1	.	mi/milRNA	60583	60683	6.47e-45	-	.	id=PID2159;name=abi_milRNA_24;citation=Marin2022-zo;expression_test=2-pass;most_abundant=CACCACGGACGGUCUGUAGCUCCUG;tier=3
JH971410.1	.	mi/milRNA	169910	169990	8.11e-36	+	.	id=PID2115;name=abi_milRNA_3;citation=Marin2022-zo;expression_test=2-pass;most_abundant=UCAGCUCGCAAUGUAGAUAUU;tier=4
JH971411.1	.	mi/milRNA	53257	53377	7.14e-52	+	.	id=PID2157;name=abi_milRNA_22;citation=Marin2022-zo;expression_test=2-pass;most_abundant=UUGCCCGACCAUGUAGCCUU;tier=4
JH971412.1	.	mi/milRNA	63594	63658	2.9e-27	-	.	id=PID2174;name=abi_milRNA_36;citation=Marin2022-zo;expression_test=2-pass;most_abundant=CGAUCGGCGAUAUCGAGACUA;tier=3
JH971412.1	.	mi/milRNA	64829	64877	3.7e-17	+	.	id=PID2114;name=abi_milRNA_2;citation=Marin2022-zo;expression_test=2-pass;most_abundant=UCUAAUCAUGGACGUGCU;tier=4
JH971412.1	.	mi/milRNA	79049	79120	5.36e-31	-	.	id=PID2138;name=abi_milRNA_17;citation=Marin2022-zo;expression_test=2-pass;most_abundant=GCAUUAAUGGGGUAGUGGUAACCUGGGUCGUUG;tier=4
JH971413.1	.	mi/milRNA	143509	143599	3.55e-41	-	.	id=PID2126;name=abi_milRNA_12a1;citation=Marin2022-zo;expression_test=2-pass;most_abundant=CCGACCUUAGCUCAGUUGGAAGA;tier=4
JH971413.1	.	mi/milRNA	181162	181234	1.57e-31	-	.	id=PID2135;name=abi_milRNA_14;citation=Marin2022-zo;expression_test=2-pass;most_abundant=GUCCUUGUCGAUUAGUGGUUAGAUCAUCUCGUU;tier=4
JH971416.1	.	mi/milRNA	179526	179599	2.33e-29	+	.	id=PID2162;name=abi_milRNA_27a;citation=Marin2022-zo;expression_test=2-pass;most_abundant=GGACCCCUAGCUCAGUGG;tier=3
JH971500.1	.	mi/milRNA	10106	10152	9.79e-18	+	.	id=PID2110;name=abi_milRNA_1a1;citation=Marin2022-zo;expression_test=2-pass;most_abundant=GGUGGGCUGGGCUGCUGCAGCG;tier=4
JH971500.1	.	mi/milRNA	10106	10152	9.79e-18	+	.	id=PID2111;name=abi_milRNA_1a2;citation=Marin2022-zo;expression_test=2-pass;most_abundant=GGUGGGCUGGGCUGCUGCAGCG;tier=4
JH971500.1	.	mi/milRNA	10106	10152	9.79e-18	+	.	id=PID2112;name=abi_milRNA_1a3;citation=Marin2022-zo;expression_test=2-pass;most_abundant=GGUGGGCUGGGCUGCUGCAGCG;tier=4
JH971500.1	.	mi/milRNA	10107	10152	1.7e-14	+	.	id=PID2113;name=abi_milRNA_1a4;citation=Marin2022-zo;expression_test=2-pass;most_abundant=GUGGGCUGGGCUGCUGCAGCG;tier=3
JH971500.1	.	mi/milRNA	10154	10282	1.31e-61	+	.	id=PID2137;name=abi_milRNA_16;citation=Marin2022-zo;expression_test=1-fail;most_abundant=UAAGCCCUUGUUCUAUAGAUUUGU;tier=4
JH971552.1	.	mi/milRNA	2004	2026	0.071	+	.	id=PID2165;name=abi_milRNA_29a1;citation=Marin2022-zo;expression_test=1-fail;most_abundant=UUACGUGGCUCAAGGGUUAAG;tier=4
JH971552.1	.	mi/milRNA	2004	2026	0.071	+	.	id=PID2166;name=abi_milRNA_29a2;citation=Marin2022-zo;expression_test=1-fail;most_abundant=UUACGUGGCUCAAGGGUUAAG;tier=4
JH972116.1	.	mi/milRNA	524	599	1.95e-30	-	.	id=PID2148;name=abi_milRNA_19;citation=Marin2022-zo;expression_test=2-pass;most_abundant=ACACUGACAGAGCCAGCGAGUUUU;tier=4
JH972201.1	.	mi/milRNA	338	937	0	+	.	id=PID2149;name=abi_milRNA_20a1;citation=Marin2022-zo;expression_test=1-fail;most_abundant=UAUAGUUUAUUUGAUGAUACCU;tier=4
JH972201.1	.	mi/milRNA	338	937	0	+	.	id=PID2150;name=abi_milRNA_20a2;citation=Marin2022-zo;expression_test=1-fail;most_abundant=UAUAGUUUAUUUGAUGAUACCU;tier=4
JH972201.1	.	mi/milRNA	338	937	0	+	.	id=PID2151;name=abi_milRNA_20a3;citation=Marin2022-zo;expression_test=1-fail;most_abundant=UAUAGUUUAUUUGAUGAUACCU;tier=4
JH972201.1	.	mi/milRNA	338	937	0	+	.	id=PID2152;name=abi_milRNA_20a4;citation=Marin2022-zo;expression_test=1-fail;most_abundant=UAUAGUUUAUUUGAUGAUACCU;tier=4
JH972201.1	.	mi/milRNA	338	937	0	+	.	id=PID2153;name=abi_milRNA_20a5;citation=Marin2022-zo;expression_test=1-fail;most_abundant=UAUAGUUUAUUUGAUGAUACCU;tier=4
JH972201.1	.	mi/milRNA	338	937	0	+	.	id=PID2154;name=abi_milRNA_20a6;citation=Marin2022-zo;expression_test=1-fail;most_abundant=UAUAGUUUAUUUGAUGAUACCU;tier=4
JH972201.1	.	mi/milRNA	338	937	0	+	.	id=PID2155;name=abi_milRNA_20a7;citation=Marin2022-zo;expression_test=1-fail;most_abundant=UAUAGUUUAUUUGAUGAUACCU;tier=4
JH972329.1	.	mi/milRNA	237	836	0	+	.	id=PID2139;name=abi_milRNA_18a1;citation=Marin2022-zo;expression_test=1-fail;most_abundant=UCGGAACCCGCUAAGGAGUGUG;tier=4
JH972329.1	.	mi/milRNA	237	836	0	+	.	id=PID2140;name=abi_milRNA_18a2;citation=Marin2022-zo;expression_test=1-fail;most_abundant=UCGGAACCCGCUAAGGAGUGUG;tier=4
JH972329.1	.	mi/milRNA	237	836	0	+	.	id=PID2141;name=abi_milRNA_18a3;citation=Marin2022-zo;expression_test=1-fail;most_abundant=UCGGAACCCGCUAAGGAGUGUG;tier=4
JH972329.1	.	mi/milRNA	237	836	0	+	.	id=PID2142;name=abi_milRNA_18a4;citation=Marin2022-zo;expression_test=1-fail;most_abundant=UCGGAACCCGCUAAGGAGUGUG;tier=4
JH972329.1	.	mi/milRNA	237	836	0	+	.	id=PID2143;name=abi_milRNA_18a5;citation=Marin2022-zo;expression_test=1-fail;most_abundant=UCGGAACCCGCUAAGGAGUGUG;tier=4
JH972329.1	.	mi/milRNA	237	836	0	+	.	id=PID2144;name=abi_milRNA_18a6;citation=Marin2022-zo;expression_test=1-fail;most_abundant=UCGGAACCCGCUAAGGAGUGUG;tier=4
JH972329.1	.	mi/milRNA	237	836	0	+	.	id=PID2145;name=abi_milRNA_18a7;citation=Marin2022-zo;expression_test=1-fail;most_abundant=UCGGAACCCGCUAAGGAGUGUG;tier=4
JH972329.1	.	mi/milRNA	237	836	0	+	.	id=PID2146;name=abi_milRNA_18a8;citation=Marin2022-zo;expression_test=1-fail;most_abundant=UCGGAACCCGCUAAGGAGUGUG;tier=4
JH972329.1	.	mi/milRNA	237	836	0	+	.	id=PID2147;name=abi_milRNA_18a9;citation=Marin2022-zo;expression_test=1-fail;most_abundant=UCGGAACCCGCUAAGGAGUGUG;tier=4
JH973393.1	.	mi/milRNA	74	125	2.28e-20	+	.	id=PID2119;name=abi_milRNA_7;citation=Marin2022-zo;expression_test=2-pass;most_abundant=GGUUGCGUCGGGGAACCAGGACU;tier=4
```
