## Supplementary material for "Comprehensive re-analysis of hairpin RNAs in fungi reveals ancestral links": File S2: Agbis.GCA_000300575.1_Agabi_varbisH97_2_genomic.native.gff

```
##gff-version 3
##
##species_abbreviation	Agbis
##species	Agaricus bisporus
##taxid	5341
##
##assembly	GCA_000300575.1_Agabi_varbisH97_2_genomic
##assembly_source	NCBI
##
##date	2022-09-15
##
##include_low_quality	TRUE
##native_assembly	TRUE
JH931614.1	.	mi/milRNA	1624834	1624880	0	+	.	id=PID2110;name=abi_milRNA_1a1;citation=Marin2022-zo;expression_test=2-pass;most_abundant=GGUGGGCUGGGCUGCUGCAGCG;tier=4
JH931614.1	.	mi/milRNA	1633264	1633310	0	+	.	id=PID2111;name=abi_milRNA_1a2;citation=Marin2022-zo;expression_test=2-pass;most_abundant=GGUGGGCUGGGCUGCUGCAGCG;tier=4
JH931614.1	.	mi/milRNA	1586743	1586789	0	+	.	id=PID2112;name=abi_milRNA_1a3;citation=Marin2022-zo;expression_test=2-pass;most_abundant=GGUGGGCUGGGCUGCUGCAGCG;tier=4
JH931614.1	.	mi/milRNA	1615990	1616035	0	+	.	id=PID2113;name=abi_milRNA_1a4;citation=Marin2022-zo;expression_test=2-pass;most_abundant=GUGGGCUGGGCUGCUGCAGCG;tier=3
JH931623.1	.	mi/milRNA	127047	127133	0	-	.	id=PID2114;name=abi_milRNA_2;citation=Marin2022-zo;expression_test=2-pass;most_abundant=UCUAAUCAUGGACGUGCU;tier=4
JH931613.1	.	mi/milRNA	984242	984332	0	-	.	id=PID2115;name=abi_milRNA_3;citation=Marin2022-zo;expression_test=2-pass;most_abundant=UCAGCUCGCAAUGUAGAUAUU;tier=4
JH931612.1	.	mi/milRNA	1573122	1573215	0	-	.	id=PID2116;name=abi_milRNA_4;citation=Marin2022-zo;expression_test=2-pass;most_abundant=AGGCUGCGGAACGUUGGCACGGGU;tier=3
JH931609.1	.	mi/milRNA	515832	515871	0	+	.	id=PID2117;name=abi_milRNA_5;citation=Marin2022-zo;expression_test=2-pass;most_abundant=UGACUUAGGACGACCCGCCA;tier=3
JH931611.1	.	mi/milRNA	637024	637555	0	-	.	id=PID2118;name=abi_milRNA_6;citation=Marin2022-zo;expression_test=2-pass;most_abundant=GGCGAGAUGGCCGAGUGGUCU;tier=4
JH931614.1	.	mi/milRNA	1628283	1628334	0	+	.	id=PID2119;name=abi_milRNA_7;citation=Marin2022-zo;expression_test=2-pass;most_abundant=GGUUGCGUCGGGGAACCAGGACU;tier=4
JH931621.1	.	mi/milRNA	44381	44460	0	-	.	id=PID2120;name=abi_milRNA_8a1;citation=Marin2022-zo;expression_test=2-pass;most_abundant=GGCCGACUAGCUCAGUUGGU;tier=3
JH931610.1	.	mi/milRNA	714701	714817	0	+	.	id=PID2121;name=abi_milRNA_8a2;citation=Marin2022-zo;expression_test=2-pass;most_abundant=GGCCGACUAGCUCAGUUGGU;tier=4
JH931605.1	.	mi/milRNA	599758	599925	0	+	.	id=PID2122;name=abi_milRNA_9a;citation=Marin2022-zo;expression_test=2-pass;most_abundant=UCUCUGUUAGU;tier=3
JH931616.1	.	mi/milRNA	61288	61881	0	+	.	id=PID2123;name=abi_milRNA_9b;citation=Marin2022-zo;expression_test=2-pass;most_abundant=UCUCUGUUAGU;tier=3
JH931611.1	.	mi/milRNA	1894159	1894404	0	-	.	id=PID2124;name=abi_milRNA_10;citation=Marin2022-zo;expression_test=2-pass;most_abundant=AAUCUGUUCCUCU;tier=4
JH931611.1	.	mi/milRNA	351887	351996	0	-	.	id=PID2125;name=abi_milRNA_11;citation=Marin2022-zo;expression_test=2-pass;most_abundant=UCGACUGUUGUAUCCUUUGCA;tier=3
JH931616.1	.	mi/milRNA	1029366	1029463	0	+	.	id=PID2126;name=abi_milRNA_12a1;citation=Marin2022-zo;expression_test=2-pass;most_abundant=CCGACCUUAGCUCAGUUGGAAGA;tier=4
JH931607.1	.	mi/milRNA	1521525	1521616	0	+	.	id=PID2127;name=abi_milRNA_12a2;citation=Marin2022-zo;expression_test=2-pass;most_abundant=CCGACCUUAGCUCAGUUGGAAGA;tier=4
JH931611.1	.	mi/milRNA	1437517	1437622	0	+	.	id=PID2128;name=abi_milRNA_12a3;citation=Marin2022-zo;expression_test=2-pass;most_abundant=CCGACCUUAGCUCAGUUGGAAGA;tier=4
JH931613.1	.	mi/milRNA	206215	206286	0	+	.	id=PID2131;name=abi_milRNA_13a1;citation=Marin2022-zo;expression_test=2-pass;most_abundant=GGUCGAAUGGUCUAGUGGUUAUGAUUUCUGUCU;tier=4
JH931617.1	.	mi/milRNA	576732	576815	0	+	.	id=PID2132;name=abi_milRNA_13a2;citation=Marin2022-zo;expression_test=2-pass;most_abundant=GUCUAGUGGUUAUGAUUUCUGUCU;tier=4
JH931613.1	.	mi/milRNA	208434	208521	0	-	.	id=PID2133;name=abi_milRNA_13a3;citation=Marin2022-zo;expression_test=2-pass;most_abundant=GGUCGAAUGGUCUAGUGGUUAUGAUUUCUGUCU;tier=4
JH931613.1	.	mi/milRNA	317679	317757	0	-	.	id=PID2134;name=abi_milRNA_13a4;citation=Marin2022-zo;expression_test=2-pass;most_abundant=CUAGUGGUUAUGAUUUCUGUCU;tier=4
JH931616.1	.	mi/milRNA	1001251	1001345	0	+	.	id=PID2135;name=abi_milRNA_14;citation=Marin2022-zo;expression_test=2-pass;most_abundant=GUCCUUGUCGAUUAGUGGUUAGAUCAUCUCGUU;tier=4
JH931613.1	.	mi/milRNA	182992	183126	0	-	.	id=PID2136;name=abi_milRNA_15;citation=Marin2022-zo;expression_test=2-pass;most_abundant=GGUACUAUAGUGUAGUGGUUAUCACUCGGGAU;tier=4
JH931614.1	.	mi/milRNA	1586789	1586921	0	+	.	id=PID2137;name=abi_milRNA_16;citation=Marin2022-zo;expression_test=1-fail;most_abundant=UAAGCCCUUGUUCUAUAGAUUUGU;tier=4
JH931623.1	.	mi/milRNA	112386	112471	0	+	.	id=PID2138;name=abi_milRNA_17;citation=Marin2022-zo;expression_test=2-pass;most_abundant=GCAUUAAUGGGGUAGUGGUAACCUGGGUCGUUG;tier=4
JH931614.1	.	mi/milRNA	1620646	1620724	0	+	.	id=PID2148;name=abi_milRNA_19;citation=Marin2022-zo;expression_test=2-pass;most_abundant=ACACUGACAGAGCCAGCGAGUUUU;tier=4
JH931620.1	.	mi/milRNA	419689	419809	0	-	.	id=PID2157;name=abi_milRNA_22;citation=Marin2022-zo;expression_test=2-pass;most_abundant=UUGCCCGACCAUGUAGCCUU;tier=4
JH931606.1	.	mi/milRNA	2268438	2268628	0	+	.	id=PID2158;name=abi_milRNA_23;citation=Marin2022-zo;expression_test=2-pass;most_abundant=GUCACUUUGCCGGAGUGGUUAACG;tier=4
JH931615.1	.	mi/milRNA	1174153	1174257	0	+	.	id=PID2159;name=abi_milRNA_24;citation=Marin2022-zo;expression_test=2-pass;most_abundant=CACCACGGACGGUCUGUAGCUCCUG;tier=3
JH931621.1	.	mi/milRNA	393553	393718	0	-	.	id=PID2160;name=abi_milRNA_25;citation=Marin2022-zo;expression_test=2-pass;most_abundant=GCUGGGACUGCUGUGGUU;tier=3
JH931605.1	.	mi/milRNA	2063883	2063941	0	+	.	id=PID2161;name=abi_milRNA_26;citation=Marin2022-zo;expression_test=2-pass;most_abundant=GCUAUGUGAUCUGGAUUGGAACAUUC;tier=3
JH931620.1	.	mi/milRNA	7306	7386	0	-	.	id=PID2162;name=abi_milRNA_27a;citation=Marin2022-zo;expression_test=2-pass;most_abundant=GGACCCCUAGCUCAGUGG;tier=3
JH931609.1	.	mi/milRNA	2089301	2089423	0	+	.	id=PID2164;name=abi_milRNA_28;citation=Marin2022-zo;expression_test=2-pass;most_abundant=UGUGGUCAUCUUAGAGCUCACU;tier=3
JH931612.1	.	mi/milRNA	615458	615591	0	-	.	id=PID2165;name=abi_milRNA_29a1;citation=Marin2022-zo;expression_test=1-fail;most_abundant=UUACGUGGCUCAAGGGUUAAG;tier=4
JH931611.1	.	mi/milRNA	466482	466615	0	-	.	id=PID2166;name=abi_milRNA_29a2;citation=Marin2022-zo;expression_test=1-fail;most_abundant=UUACGUGGCUCAAGGGUUAAG;tier=4
JH931616.1	.	mi/milRNA	629928	630025	0	-	.	id=PID2167;name=abi_milRNA_30;citation=Marin2022-zo;expression_test=2-pass;most_abundant=AGUGGACUUGGCAUGCGAGAGGUU;tier=3
JH931606.1	.	mi/milRNA	1348130	1348247	0	-	.	id=PID2168;name=abi_milRNA_31;citation=Marin2022-zo;expression_test=2-pass;most_abundant=UGCCUUCAUUGGAUCGUGCU;tier=3
JH931609.1	.	mi/milRNA	2190476	2190555	0	-	.	id=PID2169;name=abi_milRNA_32;citation=Marin2022-zo;expression_test=2-pass;most_abundant=GCUGUACUCAUUUCUGUAU;tier=3
JH931618.1	.	mi/milRNA	818240	818320	0	+	.	id=PID2170;name=abi_milRNA_33a1;citation=Marin2022-zo;expression_test=2-pass;most_abundant=CCAAACGAUCUAAUCCAGAACU;tier=3
JH931616.1	.	mi/milRNA	310222	310319	0	+	.	id=PID2172;name=abi_milRNA_34;citation=Marin2022-zo;expression_test=1-fail;most_abundant=UAUAGUACUAAGAGCUUGAGAGU;tier=4
JH931613.1	.	mi/milRNA	127204	127257	0	+	.	id=PID2173;name=abi_milRNA_35;citation=Marin2022-zo;expression_test=1-fail;most_abundant=UAUCGACGUACACUUAUUGGU;tier=4
JH931623.1	.	mi/milRNA	128286	128350	0	+	.	id=PID2174;name=abi_milRNA_36;citation=Marin2022-zo;expression_test=2-pass;most_abundant=CGAUCGGCGAUAUCGAGACUA;tier=3
```
