## Supplementary material for "Comprehensive re-analysis of hairpin RNAs in fungi reveals ancestral links": File S2: Albra.GCA_002796735.1_ASM279673v1_genomic.native.gff

```
##gff-version 3
##
##species_abbreviation	Albra
##species	Alternaria brassicicola
##taxid	29001
##
##assembly	GCA_002796735.1_ASM279673v1_genomic
##assembly_source	NCBI
##
##date	2022-09-15
##
##include_low_quality	TRUE
##native_assembly	TRUE
PHFN01000005.1	.	mi/milRNA	34015	34095	0	+	.	id=PID2194;name=AbmiRNA-01;citation=Kwasiborski2022-ii;expression_test=0-no_evidence;most_abundant=UACAGAAGAAGAAGGAUAA;tier=3
PHFN01000023.1	.	mi/milRNA	1936129	1936177	0	+	.	id=PID2196;name=AbmiRNA-03;citation=Kwasiborski2022-ii;expression_test=0-no_evidence;most_abundant=GCACCUCCCCUGGAGCACC;tier=3
PHFN01000023.1	.	mi/milRNA	2432127	2432183	0	+	.	id=PID2197;name=AbmiRNA-04;citation=Kwasiborski2022-ii;expression_test=0-no_evidence;most_abundant=ACUCUUCUGUAGGCAGGCU;tier=3
PHFN01000023.1	.	mi/milRNA	896178	896243	0	-	.	id=PID2198;name=AbmiRNA-05;citation=Kwasiborski2022-ii;expression_test=0-no_evidence;most_abundant=UGGCGAUGCGGAUGAACU;tier=3
PHFN01000007.1	.	mi/milRNA	92636	92705	0	+	.	id=PID2199;name=AbmiRNA-06;citation=Kwasiborski2022-ii;expression_test=0-no_evidence;most_abundant=ACCAGGACUUUUACUUUGU;tier=3
PHFN01000023.1	.	mi/milRNA	2438080	2438132	0	-	.	id=PID2200;name=AbmiRNA-07;citation=Kwasiborski2022-ii;expression_test=0-no_evidence;most_abundant=UUCUAGGCCGUACGCGCGCUA;tier=3
PHFN01000002.1	.	mi/milRNA	1293365	1293415	0	+	.	id=PID2201;name=AbmiRNA-C1;citation=Kwasiborski2022-ii;expression_test=0-no_evidence;most_abundant=UGCAUGUCUGGAGACGCCAUG;tier=3
PHFN01000013.1	.	mi/milRNA	2532278	2532375	0	+	.	id=PID2202;name=AbmiRNA-C2;citation=Kwasiborski2022-ii;expression_test=0-no_evidence;most_abundant=CAGGUACUCGUCAAGGAGC;tier=3
PHFN01000013.1	.	mi/milRNA	2978331	2978395	0	-	.	id=PID2203;name=AbmiRNA-C3;citation=Kwasiborski2022-ii;expression_test=0-no_evidence;most_abundant=UACAUGGUCUUUCUGUAGACG;tier=3
PHFN01000001.1	.	mi/milRNA	2285525	2285636	0	-	.	id=PID2204;name=AbmiRNA-C4;citation=Kwasiborski2022-ii;expression_test=0-no_evidence;most_abundant=UGUUCGUGUUCUGGAAAGACG;tier=3
PHFN01000013.1	.	mi/milRNA	2729806	2729875	0	-	.	id=PID2205;name=AbmiRNA-C5;citation=Kwasiborski2022-ii;expression_test=0-no_evidence;most_abundant=UCGGUCGCGAAGAACGCAGAC;tier=3
PHFN01000005.1	.	mi/milRNA	2323773	2323833	0	+	.	id=PID2206;name=AbmiRNA-C6;citation=Kwasiborski2022-ii;expression_test=0-no_evidence;most_abundant=UUGGUAUUCCAUGGGGCA;tier=3
PHFN01000005.1	.	mi/milRNA	28384	28851	0	+	.	id=PID2207;name=AbmiRNA-C7;citation=Kwasiborski2022-ii;expression_test=0-no_evidence;most_abundant=UACUAACGGCGGAGGAGCUCU;tier=3
PHFN01000020.1	.	mi/milRNA	135404	135503	0	-	.	id=PID2208;name=AbmiRNA-C8;citation=Kwasiborski2022-ii;expression_test=0-no_evidence;most_abundant=UUGCGCAUCUGGUCGAAGAUG;tier=3
PHFN01000020.1	.	mi/milRNA	159703	159794	0	+	.	id=PID2209;name=AbmiRNA-C9;citation=Kwasiborski2022-ii;expression_test=0-no_evidence;most_abundant=CUGAUGUCUUUGGAAGGA;tier=3
PHFN01000023.1	.	mi/milRNA	20327	20409	0	-	.	id=PID2210;name=AbmiRNA-C10;citation=Kwasiborski2022-ii;expression_test=0-no_evidence;most_abundant=GCGGAGAGUGUGGACAAA;tier=3
```
