## Supplementary material for "Comprehensive re-analysis of hairpin RNAs in fungi reveals ancestral links": File S2: Asfla.broad.fixed.aspergillus_flavus_2_contigs.native.gff

```
##gff-version 3
##
##species_abbreviation	Asfla
##species	Aspergillus flavus
##taxid	5059
##
##assembly	broad.fixed.aspergillus_flavus_2_contigs
##assembly_source	Broad
##
##date	2022-09-15
##
##include_low_quality	TRUE
##native_assembly	TRUE
Contig_2.10	.	mi/milRNA	1382607	1382679	0	+	.	id=PID0312;name=Afl-milR-1;citation=Bai2015-hu;expression_test=0-no_evidence;most_abundant=GCUGGUAUCUGCGAACGACUUGC;tier=4
Contig_2.1	.	mi/milRNA	2942026	2942357	0	-	.	id=PID0315;name=Afl-milR-4;citation=Bai2015-hu;expression_test=0-no_evidence;most_abundant=GUGGAGGAUUGGGACGGGGU;tier=3
Contig_2.2	.	mi/milRNA	900140	900262	0	+	.	id=PID0316;name=Afl-milR-5;citation=Bai2015-hu;expression_test=0-no_evidence;most_abundant=CUUUGGAGGGAUUGGUGGGA;tier=3
Contig_2.2	.	mi/milRNA	2593810	2594108	0	+	.	id=PID0317;name=Afl-milR-6;citation=Bai2015-hu;expression_test=0-no_evidence;most_abundant=GAGGGCGGAGAGGGGUGGAA;tier=3
Contig_2.2	.	mi/milRNA	4019565	4019849	0	+	.	id=PID0318;name=Afl-milR-7;citation=Bai2015-hu;expression_test=0-no_evidence;most_abundant=GUGGGAGGUUGAGUGGGUGGUA;tier=3
Contig_2.3	.	mi/milRNA	1006043	1006331	0	-	.	id=PID0320;name=Afl-milR-9;citation=Bai2015-hu;expression_test=0-no_evidence;most_abundant=GGCGAGAUGGCCGAGCGGUCC;tier=4
Contig_2.4	.	mi/milRNA	2118793	2118989	0	+	.	id=PID0321;name=Afl-milR-10;citation=Bai2015-hu;expression_test=0-no_evidence;most_abundant=CUGGAUUCGUCCCGGGAACCC;tier=3
Contig_2.4	.	mi/milRNA	309279	309610	0	-	.	id=PID0322;name=Afl-milR-11;citation=Bai2015-hu;expression_test=0-no_evidence;most_abundant=AGCGGUCUAAGGCGCACGGUUCA;tier=4
Contig_2.10	.	mi/milRNA	1703545	1703832	0	+	.	id=PID0323;name=Afl-milR-12;citation=Bai2015-hu;expression_test=0-no_evidence;most_abundant=CUUCUAUCUCGUCGGGGGUCA;tier=3
Contig_2.12	.	mi/milRNA	999090	999221	0	+	.	id=PID0324;name=Afl-milR-13;citation=Bai2015-hu;expression_test=0-no_evidence;most_abundant=CUUUCUGGUUGAUGGCGUCGGA;tier=3
Contig_2.12	.	mi/milRNA	1344051	1344310	0	+	.	id=PID0325;name=Afl-milR-14;citation=Bai2015-hu;expression_test=0-no_evidence;most_abundant=AAAGGGGCAUGGGUAGUAUGA;tier=3
Contig_2.12	.	mi/milRNA	1371996	1372302	0	-	.	id=PID0326;name=Afl-milR-15;citation=Bai2015-hu;expression_test=0-no_evidence;most_abundant=CUGGUCGGGUUUGAUGAUGGA;tier=3
Contig_2.13	.	mi/milRNA	77199	77304	0	+	.	id=PID0327;name=Afl-milR-16;citation=Bai2015-hu;expression_test=0-no_evidence;most_abundant=AUUGCUUGCAUGUUCGUUCUGGA;tier=3
Contig_2.14	.	mi/milRNA	396817	397168	0	+	.	id=PID0328;name=Afl-milR-17;citation=Bai2015-hu;expression_test=0-no_evidence;most_abundant=CUUUCUCAUAUAUACGUCGGAA;tier=3
Contig_2.14	.	mi/milRNA	359903	360179	0	-	.	id=PID0329;name=Afl-milR-18;citation=Bai2015-hu;expression_test=0-no_evidence;most_abundant=CCAUGAUACUUUGUUGGUCGGA;tier=3
Contig_2.16	.	mi/milRNA	347	452	0	+	.	id=PID0330;name=Afl-milR-19;citation=Bai2015-hu;expression_test=0-no_evidence;most_abundant=AGCGAGACGACCUGCCUGGCA;tier=3
Contig_2.1	.	mi/milRNA	3841925	3842107	0	+	.	id=PID0332;name=Afl-milR-21;citation=Bai2015-hu;expression_test=0-no_evidence;most_abundant=AUGGGGGUCUGUAUGUGAUGGA;tier=3
Contig_2.1	.	mi/milRNA	4389236	4389395	0	+	.	id=PID0333;name=Afl-milR-22;citation=Bai2015-hu;expression_test=0-no_evidence;most_abundant=GGAAGUUGAUCUUGAUUGUUGGA;tier=3
Contig_2.1	.	mi/milRNA	4439783	4440000	0	+	.	id=PID0334;name=Afl-milR-23;citation=Bai2015-hu;expression_test=0-no_evidence;most_abundant=GAGGGGAGAGGGGGCCGUUG;tier=3
Contig_2.1	.	mi/milRNA	2187460	2187831	0	-	.	id=PID0335;name=Afl-milR-24;citation=Bai2015-hu;expression_test=0-no_evidence;most_abundant=UGGCUAUCGAUCGAUCGUCGGA;tier=3
Contig_2.1	.	mi/milRNA	2831022	2831305	0	-	.	id=PID0336;name=Afl-milR-25;citation=Bai2015-hu;expression_test=0-no_evidence;most_abundant=GUGUAGGGUGUGGUAGUGCUC;tier=3
Contig_2.2	.	mi/milRNA	536673	536756	0	+	.	id=PID0337;name=Afl-milR-26;citation=Bai2015-hu;expression_test=0-no_evidence;most_abundant=CCUGUCUAUCGAGGAUUGUUGGA;tier=3
Contig_2.2	.	mi/milRNA	2556773	2556852	0	+	.	id=PID0338;name=Afl-milR-27;citation=Bai2015-hu;expression_test=0-no_evidence;most_abundant=GGAUGAUAGGUCGGGAUGAGA;tier=3
Contig_2.2	.	mi/milRNA	540603	540704	0	-	.	id=PID0340;name=Afl-milR-29;citation=Bai2015-hu;expression_test=0-no_evidence;most_abundant=ACUCCUUGGGCGCAUCGUUGGA;tier=3
Contig_2.2	.	mi/milRNA	3092232	3092323	0	-	.	id=PID0341;name=Afl-milR-30;citation=Bai2015-hu;expression_test=0-no_evidence;most_abundant=UUACUGUACAUAAGCUAGACA;tier=3
Contig_2.2	.	mi/milRNA	3211455	3211808	0	-	.	id=PID0342;name=Afl-milR-31;citation=Bai2015-hu;expression_test=0-no_evidence;most_abundant=CAAGGAUUGUGAUUGUUCUGGA;tier=3
Contig_2.2	.	mi/milRNA	3899591	3899729	0	-	.	id=PID0343;name=Afl-milR-32;citation=Bai2015-hu;expression_test=0-no_evidence;most_abundant=CUUGUUCGUCGGGGGGAUGGCA;tier=3
Contig_2.3	.	mi/milRNA	1006044	1006329	0	-	.	id=PID0344;name=Afl-milR-33;citation=Bai2015-hu;expression_test=0-no_evidence;most_abundant=GGCGAGAUGGCCGAGCGGUC;tier=4
Contig_2.4	.	mi/milRNA	2364608	2364713	0	-	.	id=PID0345;name=Afl-milR-34;citation=Bai2015-hu;expression_test=0-no_evidence;most_abundant=AAGGCGGACGUUGGCGGCUGAUA;tier=3
Contig_2.5	.	mi/milRNA	1356614	1356760	0	+	.	id=PID0346;name=Afl-milR-35;citation=Bai2015-hu;expression_test=0-no_evidence;most_abundant=GGCGGACUGCUUCAAACGACGGA;tier=3
Contig_2.5	.	mi/milRNA	404010	404156	0	-	.	id=PID0347;name=Afl-milR-36;citation=Bai2015-hu;expression_test=0-no_evidence;most_abundant=ACUUUAGAUGGUCGUGUUGGGGA;tier=3
Contig_2.5	.	mi/milRNA	1011682	1012010	0	-	.	id=PID0349;name=Afl-milR-38;citation=Bai2015-hu;expression_test=0-no_evidence;most_abundant=CCAUGGGAUUCUAAUCGUCGGA;tier=3
Contig_2.5	.	mi/milRNA	1840182	1840304	0	-	.	id=PID0350;name=Afl-milR-39;citation=Bai2015-hu;expression_test=0-no_evidence;most_abundant=GGUUUUGAUGAUCGUGUCGGA;tier=3
Contig_2.6	.	mi/milRNA	2344048	2344352	0	+	.	id=PID0352;name=Afl-milR-41;citation=Bai2015-hu;expression_test=0-no_evidence;most_abundant=GUCGUGGUAAGUGUGGCGUCGGA;tier=3
Contig_2.6	.	mi/milRNA	136293	136561	0	-	.	id=PID0353;name=Afl-milR-42;citation=Bai2015-hu;expression_test=0-no_evidence;most_abundant=GUUCUCAGCACGAUCGGCCGGA;tier=3
Contig_2.6	.	mi/milRNA	599928	600128	0	-	.	id=PID0354;name=Afl-milR-43;citation=Bai2015-hu;expression_test=0-no_evidence;most_abundant=CCUAGGACAAGGGCGCACAGAGU;tier=3
Contig_2.6	.	mi/milRNA	824273	824510	0	-	.	id=PID0355;name=Afl-milR-44;citation=Bai2015-hu;expression_test=0-no_evidence;most_abundant=GUAUCAAUGACAGAUCGUAAGGA;tier=3
Contig_2.6	.	mi/milRNA	1393835	1394132	0	-	.	id=PID0356;name=Afl-milR-45;citation=Bai2015-hu;expression_test=0-no_evidence;most_abundant=AGGCGACUGGUACAUGUAUGG;tier=3
Contig_2.7	.	mi/milRNA	2051153	2051411	0	-	.	id=PID0357;name=Afl-milR-46;citation=Bai2015-hu;expression_test=0-no_evidence;most_abundant=AUGGCAUUGAAUCGGUCGGGA;tier=3
Contig_2.7	.	mi/milRNA	2250557	2250654	0	-	.	id=PID0358;name=Afl-milR-47;citation=Bai2015-hu;expression_test=0-no_evidence;most_abundant=AUGUAGUACUGCAUCGUUCUGGA;tier=3
Contig_2.13	.	mi/milRNA	499551	499716	0	+	.	id=PID0361;name=Afl-milR-50;citation=Bai2015-hu;expression_test=0-no_evidence;most_abundant=GGCGUAUAAAGGAAUGUGCUCUU;tier=3
Contig_2.14	.	mi/milRNA	1775258	1775459	0	-	.	id=PID0363;name=Afl-milR-52;citation=Bai2015-hu;expression_test=0-no_evidence;most_abundant=UGGGAACUCUUCAAUCAGAAUGA;tier=3
Contig_2.16	.	mi/milRNA	147696	147952	0	-	.	id=PID0364;name=Afl-milR-53;citation=Bai2015-hu;expression_test=0-no_evidence;most_abundant=AAGAAAGGACGGAAGAGCAGG;tier=3
Contig_2.1	.	mi/milRNA	2168133	2168225	0	+	.	id=PID0365;name=Afl-milR-54;citation=Bai2015-hu;expression_test=0-no_evidence;most_abundant=UUGCAGAAGUCGGAUAGUGGAUG;tier=3
Contig_2.1	.	mi/milRNA	959859	959951	0	-	.	id=PID0366;name=Afl-milR-55;citation=Bai2015-hu;expression_test=0-no_evidence;most_abundant=GGCCGAGGCUGAUACAUGCGU;tier=3
Contig_2.2	.	mi/milRNA	1357352	1357536	0	-	.	id=PID0368;name=Afl-milR-57;citation=Bai2015-hu;expression_test=0-no_evidence;most_abundant=CGGCACGGAGAUUGGGGGUCA;tier=3
Contig_2.4	.	mi/milRNA	309280	309610	0	-	.	id=PID0369;name=Afl-milR-58;citation=Bai2015-hu;expression_test=0-no_evidence;most_abundant=AGCGGUCUAAGGCGCACGGUUC;tier=4
Contig_2.4	.	mi/milRNA	705224	705343	0	-	.	id=PID0370;name=Afl-milR-59;citation=Bai2015-hu;expression_test=0-no_evidence;most_abundant=AGCAUGUUAAUUCAGGGGAA;tier=4
Contig_2.5	.	mi/milRNA	2499945	2500198	0	+	.	id=PID0371;name=Afl-milR-60;citation=Bai2015-hu;expression_test=0-no_evidence;most_abundant=UAACUCGGUGGAUUAUGGCAG;tier=3
Contig_2.5	.	mi/milRNA	1550820	1550950	0	-	.	id=PID0372;name=Afl-milR-61;citation=Bai2015-hu;expression_test=0-no_evidence;most_abundant=ACUGGGGGUAGAGUUCACGGUA;tier=3
Contig_2.6	.	mi/milRNA	599933	600124	0	-	.	id=PID0373;name=Afl-milR-62;citation=Bai2015-hu;expression_test=0-no_evidence;most_abundant=AACCUAGGACAAGGGCGCAC;tier=3
Contig_2.6	.	mi/milRNA	1003956	1004294	0	-	.	id=PID0374;name=Afl-milR-63;citation=Bai2015-hu;expression_test=0-no_evidence;most_abundant=GUGGGUUGGUUGUGGGUGGUU;tier=3
Contig_2.7	.	mi/milRNA	1563388	1563499	0	+	.	id=PID0375;name=Afl-milR-64;citation=Bai2015-hu;expression_test=0-no_evidence;most_abundant=UAGGUCUGGUCCUUGUGCGGUUU;tier=3
Contig_2.7	.	mi/milRNA	1910250	1910396	0	-	.	id=PID0376;name=Afl-milR-65;citation=Bai2015-hu;expression_test=0-no_evidence;most_abundant=UGAAGAAGUAGACACCAGGCGUU;tier=3
Contig_2.9	.	mi/milRNA	1558177	1558360	0	-	.	id=PID0377;name=Afl-milR-66;citation=Bai2015-hu;expression_test=0-no_evidence;most_abundant=AGGAUCUGAGACUGGCCGCGU;tier=3
Contig_2.10	.	mi/milRNA	788044	788215	0	+	.	id=PID0378;name=Afl-milR-67;citation=Bai2015-hu;expression_test=0-no_evidence;most_abundant=GCGGGUGGGCGGGCCUGGUG;tier=3
Contig_2.10	.	mi/milRNA	1122617	1122763	0	-	.	id=PID0379;name=Afl-milR-68;citation=Bai2015-hu;expression_test=0-no_evidence;most_abundant=UCAAUUGCCCGGAUGGUCUAGU;tier=3
Contig_2.10	.	mi/milRNA	2003252	2003533	0	-	.	id=PID0380;name=Afl-milR-69;citation=Bai2015-hu;expression_test=0-no_evidence;most_abundant=GGAUGGGCGUAAGAUCUACU;tier=3
Contig_2.11	.	mi/milRNA	86936	87061	0	-	.	id=PID0381;name=Afl-milR-70;citation=Bai2015-hu;expression_test=0-no_evidence;most_abundant=UCCGUAGAGCUUGCCGGAGGGA;tier=3
Contig_2.12	.	mi/milRNA	342352	342516	0	-	.	id=PID0383;name=Afl-milR-72;citation=Bai2015-hu;expression_test=0-no_evidence;most_abundant=UGAUGGAAGGAUGGUGUUGA;tier=3
Contig_2.12	.	mi/milRNA	525223	525403	0	-	.	id=PID0384;name=Afl-milR-73;citation=Bai2015-hu;expression_test=0-no_evidence;most_abundant=UGGGUUUAUGGGUAGGUUGGGG;tier=3
Contig_2.13	.	mi/milRNA	335428	335560	0	+	.	id=PID0385;name=Afl-milR-74;citation=Bai2015-hu;expression_test=0-no_evidence;most_abundant=UGGGGAGGGUUUCAGGGAGUGGA;tier=3
Contig_2.13	.	mi/milRNA	610325	610537	0	+	.	id=PID0386;name=Afl-milR-75;citation=Bai2015-hu;expression_test=0-no_evidence;most_abundant=CGGGUAGCGGGUCGGGCGGGC;tier=3
Contig_2.13	.	mi/milRNA	728007	728335	0	+	.	id=PID0387;name=Afl-milR-76;citation=Bai2015-hu;expression_test=0-no_evidence;most_abundant=AGAUGAGAAGGAGAGCGAAGCA;tier=3
Contig_2.16	.	mi/milRNA	305321	305448	0	+	.	id=PID0390;name=Afl-milR-79;citation=Bai2015-hu;expression_test=0-no_evidence;most_abundant=AGAUAGAGGAUGAAAGUAGGC;tier=3
Contig_2.1	.	mi/milRNA	1972006	1972142	0	+	.	id=PID0393;name=Afl-milR-82;citation=Bai2015-hu;expression_test=0-no_evidence;most_abundant=CGGACUCGAGAGAAUGGCGGA;tier=3
Contig_2.1	.	mi/milRNA	1338491	1338660	0	-	.	id=PID0394;name=Afl-milR-83;citation=Bai2015-hu;expression_test=0-no_evidence;most_abundant=GAGGAAGGUGAGGGAAGGGA;tier=3
Contig_2.1	.	mi/milRNA	2149489	2149569	0	-	.	id=PID0395;name=Afl-milR-84;citation=Bai2015-hu;expression_test=0-no_evidence;most_abundant=UUGGGUGUGGUGGGCGGUUUA;tier=3
Contig_2.2	.	mi/milRNA	1347246	1347519	0	+	.	id=PID0396;name=Afl-milR-85;citation=Bai2015-hu;expression_test=0-no_evidence;most_abundant=GAAGAGAACUCGAUCGUCGGAGG;tier=3
Contig_2.2	.	mi/milRNA	1677154	1677474	0	+	.	id=PID0397;name=Afl-milR-86;citation=Bai2015-hu;expression_test=0-no_evidence;most_abundant=AGGGUAAAGGGCGGAGCGGGA;tier=3
Contig_2.2	.	mi/milRNA	109954	110077	0	-	.	id=PID0398;name=Afl-milR-87;citation=Bai2015-hu;expression_test=0-no_evidence;most_abundant=UGGGCGAUGUAGAUACACGCGG;tier=3
Contig_2.2	.	mi/milRNA	842065	842155	0	-	.	id=PID0399;name=Afl-milR-88;citation=Bai2015-hu;expression_test=0-no_evidence;most_abundant=GAGGCUGGGGAAGGGAGGGA;tier=3
Contig_2.2	.	mi/milRNA	2215651	2215801	0	-	.	id=PID0400;name=Afl-milR-89;citation=Bai2015-hu;expression_test=0-no_evidence;most_abundant=ACGGAGAAGAUGGAUGAGCCG;tier=3
Contig_2.3	.	mi/milRNA	539513	539615	0	+	.	id=PID0401;name=Afl-milR-90;citation=Bai2015-hu;expression_test=0-no_evidence;most_abundant=GCGGGAGAGGGGGUAGGCGUA;tier=3
Contig_2.3	.	mi/milRNA	628147	628473	0	+	.	id=PID0402;name=Afl-milR-91;citation=Bai2015-hu;expression_test=0-no_evidence;most_abundant=CGAUGGUAGCUGAAGGGUGUC;tier=3
Contig_2.3	.	mi/milRNA	677160	677296	0	-	.	id=PID0403;name=Afl-milR-92;citation=Bai2015-hu;expression_test=0-no_evidence;most_abundant=CGGGGUGGAAUAGGGGGAGGAG;tier=3
Contig_2.4	.	mi/milRNA	1282533	1282855	0	+	.	id=PID0405;name=Afl-milR-94;citation=Bai2015-hu;expression_test=0-no_evidence;most_abundant=UUCGCGCUGGGAUGGAUAAUUG;tier=3
Contig_2.4	.	mi/milRNA	1531221	1531440	0	+	.	id=PID0406;name=Afl-milR-95;citation=Bai2015-hu;expression_test=0-no_evidence;most_abundant=GGGGGCGGGUGGAGAGCGGAU;tier=3
Contig_2.5	.	mi/milRNA	1204598	1204694	0	+	.	id=PID0410;name=Afl-milR-99;citation=Bai2015-hu;expression_test=0-no_evidence;most_abundant=AGGGGUAGGGCUAGGGUGGC;tier=3
Contig_2.5	.	mi/milRNA	1590776	1590976	0	+	.	id=PID0411;name=Afl-milR-100;citation=Bai2015-hu;expression_test=0-no_evidence;most_abundant=GAGGGUUGGGCUGGACGGGA;tier=4
Contig_2.5	.	mi/milRNA	438106	438449	0	-	.	id=PID0413;name=Afl-milR-102;citation=Bai2015-hu;expression_test=0-no_evidence;most_abundant=GUGGCGGGCAUAGUGGAGGGC;tier=3
Contig_2.5	.	mi/milRNA	554647	555002	0	-	.	id=PID0414;name=Afl-milR-103;citation=Bai2015-hu;expression_test=0-no_evidence;most_abundant=GGAUGUUGGCGAGGAAGGCGA;tier=3
Contig_2.5	.	mi/milRNA	756193	756534	0	-	.	id=PID0415;name=Afl-milR-104;citation=Bai2015-hu;expression_test=0-no_evidence;most_abundant=GCAUGGAACGGUAGCGGCAAGUG;tier=3
Contig_2.5	.	mi/milRNA	1639391	1639741	0	-	.	id=PID0416;name=Afl-milR-105;citation=Bai2015-hu;expression_test=0-no_evidence;most_abundant=UGGGGUGGGAUGGGUUGGCU;tier=3
Contig_2.5	.	mi/milRNA	2259988	2260118	0	-	.	id=PID0417;name=Afl-milR-106;citation=Bai2015-hu;expression_test=0-no_evidence;most_abundant=UCCGGCUGUACUAUAAAUCGG;tier=3
Contig_2.5	.	mi/milRNA	2342819	2342966	0	-	.	id=PID0418;name=Afl-milR-107;citation=Bai2015-hu;expression_test=0-no_evidence;most_abundant=UUGGGAGGGGGUGGAAGGAA;tier=3
Contig_2.6	.	mi/milRNA	623899	623997	0	+	.	id=PID0419;name=Afl-milR-108;citation=Bai2015-hu;expression_test=0-no_evidence;most_abundant=AGGAAGUGGUGUAGACAGUCC;tier=3
Contig_2.6	.	mi/milRNA	1847909	1848148	0	+	.	id=PID0421;name=Afl-milR-110;citation=Bai2015-hu;expression_test=0-no_evidence;most_abundant=GCGGGUGGUGGGGCGAAGGUGAC;tier=3
Contig_2.6	.	mi/milRNA	102400	102570	0	-	.	id=PID0422;name=Afl-milR-111;citation=Bai2015-hu;expression_test=0-no_evidence;most_abundant=GGGGGGGGGAAGGACGGGUU;tier=3
Contig_2.6	.	mi/milRNA	213194	213414	0	-	.	id=PID0423;name=Afl-milR-112;citation=Bai2015-hu;expression_test=0-no_evidence;most_abundant=UUCUGACAUGAAUGGCAACUCA;tier=3
Contig_2.6	.	mi/milRNA	433945	434118	0	-	.	id=PID0424;name=Afl-milR-113;citation=Bai2015-hu;expression_test=0-no_evidence;most_abundant=AAGUAGUAGAAUGUGGAUAAAGA;tier=3
Contig_2.6	.	mi/milRNA	964467	964628	0	-	.	id=PID0425;name=Afl-milR-114;citation=Bai2015-hu;expression_test=0-no_evidence;most_abundant=UGGUUGUAGCUGGCGAUGGAAGU;tier=3
Contig_2.7	.	mi/milRNA	665786	665898	0	+	.	id=PID0428;name=Afl-milR-117;citation=Bai2015-hu;expression_test=0-no_evidence;most_abundant=UCGGGUGGAGAGUGUGGCGGAUG;tier=3
Contig_2.7	.	mi/milRNA	774797	775026	0	+	.	id=PID0429;name=Afl-milR-118;citation=Bai2015-hu;expression_test=0-no_evidence;most_abundant=UGACUGGAGUGGUUGGAUGUUGG;tier=3
Contig_2.7	.	mi/milRNA	1355330	1355659	0	+	.	id=PID0430;name=Afl-milR-119;citation=Bai2015-hu;expression_test=0-no_evidence;most_abundant=UGGGGAAGAGCUGAGGGAGGGGA;tier=3
Contig_2.7	.	mi/milRNA	44023	44362	0	-	.	id=PID0431;name=Afl-milR-120;citation=Bai2015-hu;expression_test=0-no_evidence;most_abundant=AGGGUAGGGUAGGUAGAGGGC;tier=3
Contig_2.7	.	mi/milRNA	1274615	1274880	0	-	.	id=PID0432;name=Afl-milR-121;citation=Bai2015-hu;expression_test=0-no_evidence;most_abundant=AGAUGAGUGGCGGUAGACGCAA;tier=3
Contig_2.7	.	mi/milRNA	1484552	1484664	0	-	.	id=PID0433;name=Afl-milR-122;citation=Bai2015-hu;expression_test=0-no_evidence;most_abundant=UGGUUGGGUAGGGGUGAGGUC;tier=3
Contig_2.8	.	mi/milRNA	843645	843873	0	+	.	id=PID0435;name=Afl-milR-124;citation=Bai2015-hu;expression_test=0-no_evidence;most_abundant=CAGGAUGUGGGGGGGCGGCUCG;tier=3
Contig_2.8	.	mi/milRNA	1287763	1287953	0	+	.	id=PID0436;name=Afl-milR-125;citation=Bai2015-hu;expression_test=0-no_evidence;most_abundant=GGGGGGGUGGGGGCGGAGUAGA;tier=3
Contig_2.8	.	mi/milRNA	1991461	1991816	0	+	.	id=PID0437;name=Afl-milR-126;citation=Bai2015-hu;expression_test=0-no_evidence;most_abundant=CCGGGGGGGUGGGCGGCGAC;tier=3
Contig_2.8	.	mi/milRNA	82464	82536	0	-	.	id=PID0438;name=Afl-milR-127;citation=Bai2015-hu;expression_test=0-no_evidence;most_abundant=UUGAACACUGACCAAGCUUUA;tier=3
Contig_2.9	.	mi/milRNA	634454	634543	0	+	.	id=PID0440;name=Afl-milR-129;citation=Bai2015-hu;expression_test=0-no_evidence;most_abundant=AAGGGCUUGGUUAACGGAGUCAU;tier=3
Contig_2.9	.	mi/milRNA	1326252	1326614	0	+	.	id=PID0442;name=Afl-milR-131;citation=Bai2015-hu;expression_test=0-no_evidence;most_abundant=UGGGUUUGUGGUUGUGGAGGUUG;tier=3
Contig_2.9	.	mi/milRNA	1127492	1127707	0	-	.	id=PID0444;name=Afl-milR-133;citation=Bai2015-hu;expression_test=0-no_evidence;most_abundant=AGGGUGUGGUAGGGAAGGGG;tier=3
Contig_2.9	.	mi/milRNA	1314251	1314351	0	-	.	id=PID0445;name=Afl-milR-134;citation=Bai2015-hu;expression_test=0-no_evidence;most_abundant=AGGGUUUCUGGAGUGGCGAUG;tier=3
Contig_2.9	.	mi/milRNA	1840380	1840490	0	-	.	id=PID0446;name=Afl-milR-135;citation=Bai2015-hu;expression_test=0-no_evidence;most_abundant=UGCAGUUCGUUGGCGGCAGU;tier=3
```
