## Supplementary material for "Comprehensive re-analysis of hairpin RNAs in fungi reveals ancestral links": File S2: Asfla.GCA_000952835.1_ASM95283v1.bbh.gff

```
##gff-version 3
##
##species_abbreviation	Asfla
##species	Aspergillus flavus
##taxid	5059
##
##assembly	GCA_000952835.1_ASM95283v1
##assembly_source	NCBI
##
##date	2022-09-15
##
##include_low_quality	TRUE
##native_assembly	FALSE	(best blast hit in NCBI assembly)
JZDT01000002.1	.	mi/milRNA	22697	23029	1.72e-167	+	.	id=PID0342;name=Afl-milR-31;citation=Bai2015-hu;expression_test=0-no_evidence;most_abundant=CAAGGAUUGUGAUUGUUCUGGA;tier=3
JZDT01000003.1	.	mi/milRNA	73412	73560	2.44e-72	-	.	id=PID0404;name=Afl-milR-93;citation=Bai2015-hu;expression_test=0-no_evidence;most_abundant=ACGGGAGUGGACAGGAGUGGGU;tier=3
JZDT01000006.1	.	mi/milRNA	38744	38951	1.04e-91	+	.	id=PID0315;name=Afl-milR-4;citation=Bai2015-hu;expression_test=0-no_evidence;most_abundant=GUGGAGGAUUGGGACGGGGU;tier=3
JZDT01000013.1	.	mi/milRNA	2442	2576	3.66e-63	-	.	id=PID0400;name=Afl-milR-89;citation=Bai2015-hu;expression_test=0-no_evidence;most_abundant=ACGGAGAAGAUGGAUGAGCCG;tier=3
JZDT01000021.1	.	mi/milRNA	7838	7982	7.71e-66	-	.	id=PID0336;name=Afl-milR-25;citation=Bai2015-hu;expression_test=0-no_evidence;most_abundant=GUGUAGGGUGUGGUAGUGCUC;tier=3
JZDT01000027.1	.	mi/milRNA	10493	10689	1.26e-96	+	.	id=PID0386;name=Afl-milR-75;citation=Bai2015-hu;expression_test=0-no_evidence;most_abundant=CGGGUAGCGGGUCGGGCGGGC;tier=3
JZDT01000029.1	.	mi/milRNA	4691	4971	4.68e-142	-	.	id=PID0317;name=Afl-milR-6;citation=Bai2015-hu;expression_test=0-no_evidence;most_abundant=GAGGGCGGAGAGGGGUGGAA;tier=3
JZDT01000040.1	.	mi/milRNA	12176	12375	7.09e-100	-	.	id=PID0444;name=Afl-milR-133;citation=Bai2015-hu;expression_test=0-no_evidence;most_abundant=AGGGUGUGGUAGGGAAGGGG;tier=3
JZDT01000042.1	.	mi/milRNA	503	583	9.22e-36	+	.	id=PID0410;name=Afl-milR-99;citation=Bai2015-hu;expression_test=0-no_evidence;most_abundant=AGGGGUAGGGCUAGGGUGGC;tier=3
JZDT01000047.1	.	mi/milRNA	58893	59018	6.08e-60	+	.	id=PID0413;name=Afl-milR-102;citation=Bai2015-hu;expression_test=0-no_evidence;most_abundant=GUGGCGGGCAUAGUGGAGGGC;tier=3
JZDT01000059.1	.	mi/milRNA	71567	71622	1.99e-22	-	.	id=PID0438;name=Afl-milR-127;citation=Bai2015-hu;expression_test=0-no_evidence;most_abundant=UUGAACACUGACCAAGCUUUA;tier=3
JZDT01000079.1	.	mi/milRNA	49049	49200	1.67e-61	-	.	id=PID0333;name=Afl-milR-22;citation=Bai2015-hu;expression_test=0-no_evidence;most_abundant=GGAAGUUGAUCUUGAUUGUUGGA;tier=3
JZDT01000096.1	.	mi/milRNA	347	514	1.36e-82	-	.	id=PID0384;name=Afl-milR-73;citation=Bai2015-hu;expression_test=0-no_evidence;most_abundant=UGGGUUUAUGGGUAGGUUGGGG;tier=3
JZDT01000098.1	.	mi/milRNA	10876	11038	6.81e-80	+	.	id=PID0332;name=Afl-milR-21;citation=Bai2015-hu;expression_test=0-no_evidence;most_abundant=AUGGGGGUCUGUAUGUGAUGGA;tier=3
JZDT01000101.1	.	mi/milRNA	20932	21106	2.3e-86	+	.	id=PID0411;name=Afl-milR-100;citation=Bai2015-hu;expression_test=0-no_evidence;most_abundant=GAGGGUUGGGCUGGACGGGA;tier=4
JZDT01000115.1	.	mi/milRNA	117676	117915	1.67e-121	+	.	id=PID0325;name=Afl-milR-14;citation=Bai2015-hu;expression_test=0-no_evidence;most_abundant=AAAGGGGCAUGGGUAGUAUGA;tier=3
JZDT01000115.1	.	mi/milRNA	145801	145857	2.5e-21	-	.	id=PID0326;name=Afl-milR-15;citation=Bai2015-hu;expression_test=0-no_evidence;most_abundant=CUGGUCGGGUUUGAUGAUGGA;tier=3
JZDT01000118.1	.	mi/milRNA	2805	3033	1.49e-115	-	.	id=PID0408;name=Afl-milR-97;citation=Bai2015-hu;expression_test=0-no_evidence;most_abundant=UGGGGUGGAUGUGGAAGCGGGCU;tier=3
JZDT01000119.1	.	mi/milRNA	18149	18505	5.37e-111	+	.	id=PID0319;name=Afl-milR-8;citation=Bai2015-hu;expression_test=0-no_evidence;most_abundant=UUUUGUGGAAUCUGCCUCGCGCU;tier=3
JZDT01000144.1	.	mi/milRNA	64623	64695	3.22e-28	-	.	id=PID0440;name=Afl-milR-129;citation=Bai2015-hu;expression_test=0-no_evidence;most_abundant=AAGGGCUUGGUUAACGGAGUCAU;tier=3
JZDT01000158.1	.	mi/milRNA	66855	66918	5.82e-24	-	.	id=PID0406;name=Afl-milR-95;citation=Bai2015-hu;expression_test=0-no_evidence;most_abundant=GGGGGCGGGUGGAGAGCGGAU;tier=3
JZDT01000162.1	.	mi/milRNA	5242	5477	6.5e-114	+	.	id=PID0364;name=Afl-milR-53;citation=Bai2015-hu;expression_test=0-no_evidence;most_abundant=AAGAAAGGACGGAAGAGCAGG;tier=3
JZDT01000164.1	.	mi/milRNA	35252	35299	3.32e-18	+	.	id=PID0329;name=Afl-milR-18;citation=Bai2015-hu;expression_test=0-no_evidence;most_abundant=CCAUGAUACUUUGUUGGUCGGA;tier=3
JZDT01000167.1	.	mi/milRNA	1150	1459	9.42e-158	-	.	id=PID0405;name=Afl-milR-94;citation=Bai2015-hu;expression_test=0-no_evidence;most_abundant=UUCGCGCUGGGAUGGAUAAUUG;tier=3
JZDT01000168.1	.	mi/milRNA	87523	87623	7.35e-45	-	.	id=PID0385;name=Afl-milR-74;citation=Bai2015-hu;expression_test=0-no_evidence;most_abundant=UGGGGAGGGUUUCAGGGAGUGGA;tier=3
JZDT01000177.1	.	mi/milRNA	467	695	6.35e-114	+	.	id=PID0409;name=Afl-milR-98;citation=Bai2015-hu;expression_test=0-no_evidence;most_abundant=GUGGGAUGGGGCUGGGAUGGUA;tier=3
JZDT01000177.1	.	mi/milRNA	49197	49487	4.26e-149	-	.	id=PID0349;name=Afl-milR-38;citation=Bai2015-hu;expression_test=0-no_evidence;most_abundant=CCAUGGGAUUCUAAUCGUCGGA;tier=3
JZDT01000195.1	.	mi/milRNA	1	172	4.12e-83	+	.	id=PID0436;name=Afl-milR-125;citation=Bai2015-hu;expression_test=0-no_evidence;most_abundant=GGGGGGGUGGGGGCGGAGUAGA;tier=3
JZDT01000199.1	.	mi/milRNA	450	539	1.39e-40	-	.	id=PID0327;name=Afl-milR-16;citation=Bai2015-hu;expression_test=0-no_evidence;most_abundant=AUUGCUUGCAUGUUCGUUCUGGA;tier=3
JZDT01000212.1	.	mi/milRNA	17380	17440	4.42e-25	-	.	id=PID0424;name=Afl-milR-113;citation=Bai2015-hu;expression_test=0-no_evidence;most_abundant=AAGUAGUAGAAUGUGGAUAAAGA;tier=3
JZDT01000219.1	.	mi/milRNA	4704	4835	8.8e-33	-	.	id=PID0347;name=Afl-milR-36;citation=Bai2015-hu;expression_test=0-no_evidence;most_abundant=ACUUUAGAUGGUCGUGUUGGGGA;tier=3
JZDT01000223.1	.	mi/milRNA	5784	5964	5.54e-88	+	.	id=PID0354;name=Afl-milR-43;citation=Bai2015-hu;expression_test=0-no_evidence;most_abundant=CCUAGGACAAGGGCGCACAGAGU;tier=3
JZDT01000223.1	.	mi/milRNA	5789	5959	1.39e-82	+	.	id=PID0373;name=Afl-milR-62;citation=Bai2015-hu;expression_test=0-no_evidence;most_abundant=AACCUAGGACAAGGGCGCAC;tier=3
JZDT01000236.1	.	mi/milRNA	36403	36558	1.74e-74	+	.	id=PID0377;name=Afl-milR-66;citation=Bai2015-hu;expression_test=0-no_evidence;most_abundant=AGGAUCUGAGACUGGCCGCGU;tier=3
JZDT01000238.1	.	mi/milRNA	1877	2098	8.39e-106	+	.	id=PID0391;name=Afl-milR-80;citation=Bai2015-hu;expression_test=0-no_evidence;most_abundant=GAGGAGAGGGGGGGACGGAC;tier=3
JZDT01000252.1	.	mi/milRNA	4623	4867	1.71e-121	-	.	id=PID0432;name=Afl-milR-121;citation=Bai2015-hu;expression_test=0-no_evidence;most_abundant=AGAUGAGUGGCGGUAGACGCAA;tier=3
JZDT01000260.1	.	mi/milRNA	111356	111437	1.39e-33	-	.	id=PID0398;name=Afl-milR-87;citation=Bai2015-hu;expression_test=0-no_evidence;most_abundant=UGGGCGAUGUAGAUACACGCGG;tier=3
JZDT01000270.1	.	mi/milRNA	1738	1972	8.46e-119	+	.	id=PID0371;name=Afl-milR-60;citation=Bai2015-hu;expression_test=0-no_evidence;most_abundant=UAACUCGGUGGAUUAUGGCAG;tier=3
JZDT01000286.1	.	mi/milRNA	4455	4542	1.64e-39	+	.	id=PID0330;name=Afl-milR-19;citation=Bai2015-hu;expression_test=0-no_evidence;most_abundant=AGCGAGACGACCUGCCUGGCA;tier=3
JZDT01000293.1	.	mi/milRNA	17920	17995	4.36e-33	-	.	id=PID0323;name=Afl-milR-12;citation=Bai2015-hu;expression_test=0-no_evidence;most_abundant=CUUCUAUCUCGUCGGGGGUCA;tier=3
JZDT01000298.1	.	mi/milRNA	104531	104637	1.03e-49	-	.	id=PID0350;name=Afl-milR-39;citation=Bai2015-hu;expression_test=0-no_evidence;most_abundant=GGUUUUGAUGAUCGUGUCGGA;tier=3
JZDT01000303.1	.	mi/milRNA	65358	65682	1.68e-167	+	.	id=PID0415;name=Afl-milR-104;citation=Bai2015-hu;expression_test=0-no_evidence;most_abundant=GCAUGGAACGGUAGCGGCAAGUG;tier=3
JZDT01000303.1	.	mi/milRNA	84384	84749	0	+	.	id=PID0348;name=Afl-milR-37;citation=Bai2015-hu;expression_test=0-no_evidence;most_abundant=CAUUGUUUAAGCGUCGUUGGAA;tier=3
JZDT01000305.1	.	mi/milRNA	330	669	2.79e-171	-	.	id=PID0437;name=Afl-milR-126;citation=Bai2015-hu;expression_test=0-no_evidence;most_abundant=CCGGGGGGGUGGGCGGCGAC;tier=3
JZDT01000323.1	.	mi/milRNA	42316	42572	1.07e-111	-	.	id=PID0320;name=Afl-milR-9;citation=Bai2015-hu;expression_test=0-no_evidence;most_abundant=GGCGAGAUGGCCGAGCGGUCC;tier=4
JZDT01000323.1	.	mi/milRNA	42316	42570	1.29e-110	-	.	id=PID0344;name=Afl-milR-33;citation=Bai2015-hu;expression_test=0-no_evidence;most_abundant=GGCGAGAUGGCCGAGCGGUC;tier=4
JZDT01000335.1	.	mi/milRNA	5192	5263	5.97e-31	-	.	id=PID0341;name=Afl-milR-30;citation=Bai2015-hu;expression_test=0-no_evidence;most_abundant=UUACUGUACAUAAGCUAGACA;tier=3
JZDT01000337.1	.	mi/milRNA	2902	2978	5.41e-32	+	.	id=PID0365;name=Afl-milR-54;citation=Bai2015-hu;expression_test=0-no_evidence;most_abundant=UUGCAGAAGUCGGAUAGUGGAUG;tier=3
JZDT01000343.1	.	mi/milRNA	61888	62191	3.92e-156	+	.	id=PID0397;name=Afl-milR-86;citation=Bai2015-hu;expression_test=0-no_evidence;most_abundant=AGGGUAAAGGGCGGAGCGGGA;tier=3
JZDT01000344.1	.	mi/milRNA	70272	70394	1.07e-56	-	.	id=PID0367;name=Afl-milR-56;citation=Bai2015-hu;expression_test=0-no_evidence;most_abundant=UGGUUGGACUUGCUUUAGGCAU;tier=3
JZDT01000350.1	.	mi/milRNA	83112	83232	2.99e-57	+	.	id=PID0346;name=Afl-milR-35;citation=Bai2015-hu;expression_test=0-no_evidence;most_abundant=GGCGGACUGCUUCAAACGACGGA;tier=3
JZDT01000351.1	.	mi/milRNA	14288	14440	1.74e-74	+	.	id=PID0422;name=Afl-milR-111;citation=Bai2015-hu;expression_test=0-no_evidence;most_abundant=GGGGGGGGGAAGGACGGGUU;tier=3
JZDT01000360.1	.	mi/milRNA	20128	20264	7.2e-66	-	.	id=PID0392;name=Afl-milR-81;citation=Bai2015-hu;expression_test=0-no_evidence;most_abundant=CGGGUCAGGGUGGAGUGCGGGU;tier=3
JZDT01000360.1	.	mi/milRNA	25283	25577	2.92e-151	+	.	id=PID0389;name=Afl-milR-78;citation=Bai2015-hu;expression_test=0-no_evidence;most_abundant=CUGGGGAGGAGAGGGUGAUGUUA;tier=3
JZDT01000363.1	.	mi/milRNA	35388	35505	1.25e-55	-	.	id=PID0403;name=Afl-milR-92;citation=Bai2015-hu;expression_test=0-no_evidence;most_abundant=CGGGGUGGAAUAGGGGGAGGAG;tier=3
JZDT01000367.1	.	mi/milRNA	3319	3378	1.5e-24	+	.	id=PID0337;name=Afl-milR-26;citation=Bai2015-hu;expression_test=0-no_evidence;most_abundant=CCUGUCUAUCGAGGAUUGUUGGA;tier=3
JZDT01000367.1	.	mi/milRNA	7133	7218	1.94e-38	-	.	id=PID0340;name=Afl-milR-29;citation=Bai2015-hu;expression_test=0-no_evidence;most_abundant=ACUCCUUGGGCGCAUCGUUGGA;tier=3
JZDT01000384.1	.	mi/milRNA	48513	48734	9.09e-112	+	.	id=PID0421;name=Afl-milR-110;citation=Bai2015-hu;expression_test=0-no_evidence;most_abundant=GCGGGUGGUGGGGCGAAGGUGAC;tier=3
JZDT01000389.1	.	mi/milRNA	10028	10389	0	-	.	id=PID0434;name=Afl-milR-123;citation=Bai2015-hu;expression_test=0-no_evidence;most_abundant=UGGGGUUGUGUGGAUGGGGGC;tier=3
JZDT01000390.1	.	mi/milRNA	23	75	7.69e-21	+	.	id=PID0312;name=Afl-milR-1;citation=Bai2015-hu;expression_test=0-no_evidence;most_abundant=GCUGGUAUCUGCGAACGACUUGC;tier=4
JZDT01000404.1	.	mi/milRNA	34535	34870	5.34e-155	+	.	id=PID0314;name=Afl-milR-3;citation=Bai2015-hu;expression_test=0-no_evidence;most_abundant=GGCGAGAUGGCCGAGCGGUCU;tier=3
JZDT01000404.1	.	mi/milRNA	34644	34989	4.88e-162	-	.	id=PID0362;name=Afl-milR-51;citation=Bai2015-hu;expression_test=0-no_evidence;most_abundant=AGAUGUUGACGAGAGUGGGAU;tier=3
JZDT01000407.1	.	mi/milRNA	420	621	5.88e-101	+	.	id=PID0334;name=Afl-milR-23;citation=Bai2015-hu;expression_test=0-no_evidence;most_abundant=GAGGGGAGAGGGGGCCGUUG;tier=3
JZDT01000428.1	.	mi/milRNA	19182	19285	4.23e-48	-	.	id=PID0316;name=Afl-milR-5;citation=Bai2015-hu;expression_test=0-no_evidence;most_abundant=CUUUGGAGGGAUUGGUGGGA;tier=3
JZDT01000434.1	.	mi/milRNA	4483	4584	2.13e-45	+	.	id=PID0375;name=Afl-milR-64;citation=Bai2015-hu;expression_test=0-no_evidence;most_abundant=UAGGUCUGGUCCUUGUGCGGUUU;tier=3
JZDT01000436.1	.	mi/milRNA	13663	14002	3.4e-170	+	.	id=PID0414;name=Afl-milR-103;citation=Bai2015-hu;expression_test=0-no_evidence;most_abundant=GGAUGUUGGCGAGGAAGGCGA;tier=3
JZDT01000441.1	.	mi/milRNA	14202	14284	7.83e-37	-	.	id=PID0445;name=Afl-milR-134;citation=Bai2015-hu;expression_test=0-no_evidence;most_abundant=AGGGUUUCUGGAGUGGCGAUG;tier=3
JZDT01000442.1	.	mi/milRNA	41792	41896	1.23e-48	-	.	id=PID0382;name=Afl-milR-71;citation=Bai2015-hu;expression_test=0-no_evidence;most_abundant=UGGCGACUUGUGAACGGAGCAGC;tier=3
JZDT01000453.1	.	mi/milRNA	78997	79190	6.41e-94	-	.	id=PID0359;name=Afl-milR-48;citation=Bai2015-hu;expression_test=0-no_evidence;most_abundant=UGGGUGGUGGGGUGGCGAUGGCU;tier=3
JZDT01000453.1	.	mi/milRNA	164627	164722	8.38e-44	-	.	id=PID0446;name=Afl-milR-135;citation=Bai2015-hu;expression_test=0-no_evidence;most_abundant=UGCAGUUCGUUGGCGGCAGU;tier=3
JZDT01000454.1	.	mi/milRNA	8883	9145	6.05e-134	+	.	id=PID0380;name=Afl-milR-69;citation=Bai2015-hu;expression_test=0-no_evidence;most_abundant=GGAUGGGCGUAAGAUCUACU;tier=3
JZDT01000457.1	.	mi/milRNA	2	175	7.13e-84	-	.	id=PID0335;name=Afl-milR-24;citation=Bai2015-hu;expression_test=0-no_evidence;most_abundant=UGGCUAUCGAUCGAUCGUCGGA;tier=3
JZDT01000460.1	.	mi/milRNA	11968	12246	1.33e-142	-	.	id=PID0360;name=Afl-milR-49;citation=Bai2015-hu;expression_test=0-no_evidence;most_abundant=AGGGGUAGUGGAGGAUGAGGAA;tier=3
JZDT01000476.1	.	mi/milRNA	86772	86853	2.69e-36	-	.	id=PID0401;name=Afl-milR-90;citation=Bai2015-hu;expression_test=0-no_evidence;most_abundant=GCGGGAGAGGGGGUAGGCGUA;tier=3
JZDT01000477.1	.	mi/milRNA	35461	35599	6.02e-67	-	.	id=PID0339;name=Afl-milR-28;citation=Bai2015-hu;expression_test=0-no_evidence;most_abundant=UAGCUAUCUCGUGACAGACAAU;tier=3
JZDT01000478.1	.	mi/milRNA	118568	118634	1.2e-26	-	.	id=PID0328;name=Afl-milR-17;citation=Bai2015-hu;expression_test=0-no_evidence;most_abundant=CUUUCUCAUAUAUACGUCGGAA;tier=3
JZDT01000491.1	.	mi/milRNA	12236	12352	4.3e-55	+	.	id=PID0376;name=Afl-milR-65;citation=Bai2015-hu;expression_test=0-no_evidence;most_abundant=UGAAGAAGUAGACACCAGGCGUU;tier=3
JZDT01000493.1	.	mi/milRNA	13665	13728	1.12e-26	-	.	id=PID0395;name=Afl-milR-84;citation=Bai2015-hu;expression_test=0-no_evidence;most_abundant=UUGGGUGUGGUGGGCGGUUUA;tier=3
JZDT01000494.1	.	mi/milRNA	5809	6091	9.11e-145	+	.	id=PID0427;name=Afl-milR-116;citation=Bai2015-hu;expression_test=0-no_evidence;most_abundant=GGUUUUGGAAUGUAUCGGUGU;tier=3
JZDT01000506.1	.	mi/milRNA	20691	20956	1.37e-129	+	.	id=PID0318;name=Afl-milR-7;citation=Bai2015-hu;expression_test=0-no_evidence;most_abundant=GUGGGAGGUUGAGUGGGUGGUA;tier=3
JZDT01000516.1	.	mi/milRNA	26756	26964	5.02e-102	-	.	id=PID0435;name=Afl-milR-124;citation=Bai2015-hu;expression_test=0-no_evidence;most_abundant=CAGGAUGUGGGGGGGCGGCUCG;tier=3
JZDT01000521.1	.	mi/milRNA	21382	21676	1.24e-149	+	.	id=PID0431;name=Afl-milR-120;citation=Bai2015-hu;expression_test=0-no_evidence;most_abundant=AGGGUAGGGUAGGUAGAGGGC;tier=3
JZDT01000523.1	.	mi/milRNA	22812	23049	9.98e-61	+	.	id=PID0322;name=Afl-milR-11;citation=Bai2015-hu;expression_test=0-no_evidence;most_abundant=AGCGGUCUAAGGCGCACGGUUCA;tier=4
JZDT01000523.1	.	mi/milRNA	22813	23048	1.2e-59	+	.	id=PID0369;name=Afl-milR-58;citation=Bai2015-hu;expression_test=0-no_evidence;most_abundant=AGCGGUCUAAGGCGCACGGUUC;tier=4
JZDT01000548.1	.	mi/milRNA	83927	84041	2.66e-51	-	.	id=PID0372;name=Afl-milR-61;citation=Bai2015-hu;expression_test=0-no_evidence;most_abundant=ACUGGGGGUAGAGUUCACGGUA;tier=3
JZDT01000552.1	.	mi/milRNA	6900	7011	2.11e-52	+	.	id=PID0412;name=Afl-milR-101;citation=Bai2015-hu;expression_test=0-no_evidence;most_abundant=UGGACAGGUCUAUGAUGGCGAUU;tier=3
JZDT01000555.1	.	mi/milRNA	37981	38102	8.67e-58	+	.	id=PID0393;name=Afl-milR-82;citation=Bai2015-hu;expression_test=0-no_evidence;most_abundant=CGGACUCGAGAGAAUGGCGGA;tier=3
JZDT01000565.1	.	mi/milRNA	16330	16672	1.56e-174	-	.	id=PID0442;name=Afl-milR-131;citation=Bai2015-hu;expression_test=0-no_evidence;most_abundant=UGGGUUUGUGGUUGUGGAGGUUG;tier=3
JZDT01000567.1	.	mi/milRNA	20680	20733	2.28e-21	-	.	id=PID0361;name=Afl-milR-50;citation=Bai2015-hu;expression_test=0-no_evidence;most_abundant=GGCGUAUAAAGGAAUGUGCUCUU;tier=3
JZDT01000571.1	.	mi/milRNA	3840	3970	2.25e-59	+	.	id=PID0418;name=Afl-milR-107;citation=Bai2015-hu;expression_test=0-no_evidence;most_abundant=UUGGGAGGGGGUGGAAGGAA;tier=3
JZDT01000573.1	.	mi/milRNA	16798	17001	4.88e-102	-	.	id=PID0423;name=Afl-milR-112;citation=Bai2015-hu;expression_test=0-no_evidence;most_abundant=UUCUGACAUGAAUGGCAACUCA;tier=3
JZDT01000577.1	.	mi/milRNA	77226	77372	2.76e-65	-	.	id=PID0394;name=Afl-milR-83;citation=Bai2015-hu;expression_test=0-no_evidence;most_abundant=GAGGAAGGUGAGGGAAGGGA;tier=3
JZDT01000594.1	.	mi/milRNA	88252	88340	4.77e-40	-	.	id=PID0381;name=Afl-milR-70;citation=Bai2015-hu;expression_test=0-no_evidence;most_abundant=UCCGUAGAGCUUGCCGGAGGGA;tier=3
JZDT01000595.1	.	mi/milRNA	15113	15423	4.91e-155	+	.	id=PID0430;name=Afl-milR-119;citation=Bai2015-hu;expression_test=0-no_evidence;most_abundant=UGGGGAAGAGCUGAGGGAGGGGA;tier=3
JZDT01000684.1	.	mi/milRNA	28292	28406	2.66e-51	+	.	id=PID0378;name=Afl-milR-67;citation=Bai2015-hu;expression_test=0-no_evidence;most_abundant=GCGGGUGGGCGGGCCUGGUG;tier=3
JZDT01000687.1	.	mi/milRNA	48402	48729	3.98e-169	-	.	id=PID0416;name=Afl-milR-105;citation=Bai2015-hu;expression_test=0-no_evidence;most_abundant=UGGGGUGGGAUGGGUUGGCU;tier=3
JZDT01000689.1	.	mi/milRNA	44423	44740	1.03e-163	+	.	id=PID0374;name=Afl-milR-63;citation=Bai2015-hu;expression_test=0-no_evidence;most_abundant=GUGGGUUGGUUGUGGGUGGUU;tier=3
JZDT01000689.1	.	mi/milRNA	87557	87701	1.49e-68	+	.	id=PID0425;name=Afl-milR-114;citation=Bai2015-hu;expression_test=0-no_evidence;most_abundant=UGGUUGUAGCUGGCGAUGGAAGU;tier=3
JZDT01000689.1	.	mi/milRNA	119998	120154	5.01e-75	-	.	id=PID0420;name=Afl-milR-109;citation=Bai2015-hu;expression_test=0-no_evidence;most_abundant=GCGGGUUAGGAGGAGGUCGGG;tier=3
JZDT01000689.1	.	mi/milRNA	227825	228019	1.52e-95	+	.	id=PID0355;name=Afl-milR-44;citation=Bai2015-hu;expression_test=0-no_evidence;most_abundant=GUAUCAAUGACAGAUCGUAAGGA;tier=3
JZDT01000707.1	.	mi/milRNA	22636	23008	0	+	.	id=PID0331;name=Afl-milR-20;citation=Bai2015-hu;expression_test=0-no_evidence;most_abundant=CAUCUCUCUUGUCGGUUCGAGA;tier=3
JZDT01000722.1	.	mi/milRNA	90703	90817	5.13e-54	-	.	id=PID0417;name=Afl-milR-106;citation=Bai2015-hu;expression_test=0-no_evidence;most_abundant=UCCGGCUGUACUAUAAAUCGG;tier=3
JZDT01000734.1	.	mi/milRNA	24659	24725	2.83e-28	+	.	id=PID0399;name=Afl-milR-88;citation=Bai2015-hu;expression_test=0-no_evidence;most_abundant=GAGGCUGGGGAAGGGAGGGA;tier=3
JZDT01000735.1	.	mi/milRNA	6458	6580	2.51e-58	-	.	id=PID0343;name=Afl-milR-32;citation=Bai2015-hu;expression_test=0-no_evidence;most_abundant=CUUGUUCGUCGGGGGGAUGGCA;tier=3
JZDT01000739.1	.	mi/milRNA	3792	3853	1.3e-25	+	.	id=PID0338;name=Afl-milR-27;citation=Bai2015-hu;expression_test=0-no_evidence;most_abundant=GGAUGAUAGGUCGGGAUGAGA;tier=3
JZDT01000740.1	.	mi/milRNA	54847	54934	1.64e-39	-	.	id=PID0345;name=Afl-milR-34;citation=Bai2015-hu;expression_test=0-no_evidence;most_abundant=AAGGCGGACGUUGGCGGCUGAUA;tier=3
JZDT01000745.1	.	mi/milRNA	1957	2019	1.63e-24	+	.	id=PID0402;name=Afl-milR-91;citation=Bai2015-hu;expression_test=0-no_evidence;most_abundant=CGAUGGUAGCUGAAGGGUGUC;tier=3
JZDT01000752.1	.	mi/milRNA	46953	47064	2.11e-52	-	.	id=PID0324;name=Afl-milR-13;citation=Bai2015-hu;expression_test=0-no_evidence;most_abundant=CUUUCUGGUUGAUGGCGUCGGA;tier=3
JZDT01000760.1	.	mi/milRNA	86060	86322	6.05e-134	+	.	id=PID0439;name=Afl-milR-128;citation=Bai2015-hu;expression_test=0-no_evidence;most_abundant=GAGGGAGGAUGAUGUGGAGGUC;tier=3
JZDT01000761.1	.	mi/milRNA	27718	27903	2.6e-92	-	.	id=PID0363;name=Afl-milR-52;citation=Bai2015-hu;expression_test=0-no_evidence;most_abundant=UGGGAACUCUUCAAUCAGAAUGA;tier=3
JZDT01000767.1	.	mi/milRNA	46036	46148	4.59e-48	-	.	id=PID0390;name=Afl-milR-79;citation=Bai2015-hu;expression_test=0-no_evidence;most_abundant=AGAUAGAGGAUGAAAGUAGGC;tier=3
JZDT01000768.1	.	mi/milRNA	25671	25940	4.19e-136	+	.	id=PID0426;name=Afl-milR-115;citation=Bai2015-hu;expression_test=0-no_evidence;most_abundant=AGAAGUGGGUGUUGAGAGGACUC;tier=3
JZDT01000772.1	.	mi/milRNA	186935	187277	3.01e-177	-	.	id=PID0388;name=Afl-milR-77;citation=Bai2015-hu;expression_test=0-no_evidence;most_abundant=UUGGCUGUAUGAUGGAGGUUU;tier=3
JZDT01000794.1	.	mi/milRNA	34746	34916	1.28e-76	-	.	id=PID0441;name=Afl-milR-130;citation=Bai2015-hu;expression_test=0-no_evidence;most_abundant=GUGGGCUAACGAGGAGGGUUG;tier=3
JZDT01000809.1	.	mi/milRNA	8078	8389	1.83e-160	+	.	id=PID0387;name=Afl-milR-76;citation=Bai2015-hu;expression_test=0-no_evidence;most_abundant=AGAUGAGAAGGAGAGCGAAGCA;tier=3
JZDT01000812.1	.	mi/milRNA	5384	5661	4.62e-142	-	.	id=PID0356;name=Afl-milR-45;citation=Bai2015-hu;expression_test=0-no_evidence;most_abundant=AGGCGACUGGUACAUGUAUGG;tier=3
JZDT01000823.1	.	mi/milRNA	3051	3311	1.95e-127	-	.	id=PID0396;name=Afl-milR-85;citation=Bai2015-hu;expression_test=0-no_evidence;most_abundant=GAAGAGAACUCGAUCGUCGGAGG;tier=3
JZDT01000839.1	.	mi/milRNA	6810	6970	8.18e-79	-	.	id=PID0368;name=Afl-milR-57;citation=Bai2015-hu;expression_test=0-no_evidence;most_abundant=CGGCACGGAGAUUGGGGGUCA;tier=3
JZDT01000847.1	.	mi/milRNA	12611	12960	1.61e-174	-	.	id=PID0313;name=Afl-milR-2;citation=Bai2015-hu;expression_test=0-no_evidence;most_abundant=GGCAAGAUGACCGAGUGGUUA;tier=3
JZDT01000849.1	.	mi/milRNA	35306	35416	1.93e-46	-	.	id=PID0370;name=Afl-milR-59;citation=Bai2015-hu;expression_test=0-no_evidence;most_abundant=AGCAUGUUAAUUCAGGGGAA;tier=4
JZDT01000855.1	.	mi/milRNA	29808	29864	5.88e-23	-	.	id=PID0358;name=Afl-milR-47;citation=Bai2015-hu;expression_test=0-no_evidence;most_abundant=AUGUAGUACUGCAUCGUUCUGGA;tier=3
JZDT01000857.1	.	mi/milRNA	4334	4360	0.002	+	.	id=PID0379;name=Afl-milR-68;citation=Bai2015-hu;expression_test=0-no_evidence;most_abundant=UCAAUUGCCCGGAUGGUCUAGU;tier=3
JZDT01000866.1	.	mi/milRNA	8901	9079	1.57e-88	-	.	id=PID0321;name=Afl-milR-10;citation=Bai2015-hu;expression_test=0-no_evidence;most_abundant=CUGGAUUCGUCCCGGGAACCC;tier=3
JZDT01000866.1	.	mi/milRNA	54127	54381	1.29e-129	-	.	id=PID0407;name=Afl-milR-96;citation=Bai2015-hu;expression_test=0-no_evidence;most_abundant=CCGCAACGGCUGUGCGAGGUGUA;tier=3
JZDT01000870.1	.	mi/milRNA	57850	57903	1.64e-16	-	.	id=PID0366;name=Afl-milR-55;citation=Bai2015-hu;expression_test=0-no_evidence;most_abundant=GGCCGAGGCUGAUACAUGCGU;tier=3
JZDT01000875.1	.	mi/milRNA	46824	46907	2.28e-37	-	.	id=PID0428;name=Afl-milR-117;citation=Bai2015-hu;expression_test=0-no_evidence;most_abundant=UCGGGUGGAGAGUGUGGCGGAUG;tier=3
JZDT01000884.1	.	mi/milRNA	893	1117	2.17e-113	+	.	id=PID0353;name=Afl-milR-42;citation=Bai2015-hu;expression_test=0-no_evidence;most_abundant=GUUCUCAGCACGAUCGGCCGGA;tier=3
JZDT01000886.1	.	mi/milRNA	14474	14670	2.96e-98	-	.	id=PID0429;name=Afl-milR-118;citation=Bai2015-hu;expression_test=0-no_evidence;most_abundant=UGACUGGAGUGGUUGGAUGUUGG;tier=3
JZDT01000888.1	.	mi/milRNA	21308	21454	2.92e-71	+	.	id=PID0383;name=Afl-milR-72;citation=Bai2015-hu;expression_test=0-no_evidence;most_abundant=UGAUGGAAGGAUGGUGUUGA;tier=3
JZDT01000892.1	.	mi/milRNA	26106	26198	3.41e-42	+	.	id=PID0433;name=Afl-milR-122;citation=Bai2015-hu;expression_test=0-no_evidence;most_abundant=UGGUUGGGUAGGGGUGAGGUC;tier=3
JZDT01000893.1	.	mi/milRNA	1	331	5.08e-168	+	.	id=PID0443;name=Afl-milR-132;citation=Bai2015-hu;expression_test=0-no_evidence;most_abundant=GUGGGAGGGAGGAGGAGGAU;tier=3
JZDT01000902.1	.	mi/milRNA	16663	16736	5.1e-32	+	.	id=PID0419;name=Afl-milR-108;citation=Bai2015-hu;expression_test=0-no_evidence;most_abundant=AGGAAGUGGUGUAGACAGUCC;tier=3
JZDT01000908.1	.	mi/milRNA	41287	41573	3.23e-144	-	.	id=PID0352;name=Afl-milR-41;citation=Bai2015-hu;expression_test=0-no_evidence;most_abundant=GUCGUGGUAAGUGUGGCGUCGGA;tier=3
JZDT01000908.1	.	mi/milRNA	53780	54008	7.73e-113	-	.	id=PID0351;name=Afl-milR-40;citation=Bai2015-hu;expression_test=0-no_evidence;most_abundant=CCUAUCGGCAUUGUGAGACGGA;tier=3
JZDT01000923.1	.	mi/milRNA	13921	14166	6.87e-114	+	.	id=PID0357;name=Afl-milR-46;citation=Bai2015-hu;expression_test=0-no_evidence;most_abundant=AUGGCAUUGAAUCGGUCGGGA;tier=3
```
