## Supplementary material for "Comprehensive re-analysis of hairpin RNAs in fungi reveals ancestral links": File S2: Asfum.GCA_000002655.1_ASM265v1.bbh.gff

```
##gff-version 3
##
##species_abbreviation	Asfum
##species	Aspergillus fumigatus
##taxid	746128
##
##assembly	GCA_000002655.1_ASM265v1
##assembly_source	NCBI
##
##date	2022-09-15
##
##include_low_quality	TRUE
##native_assembly	FALSE	(best blast hit in NCBI assembly)
CM000176.1	.	mi/milRNA	58599	58711	4.86e-53	-	.	id=PID2212;name=FOLDED_2;citation=Ozkan2017-qu;expression_test=1-fail;most_abundant=GAGUUGUAUUCUCGGAGACUGUGAC;tier=4
```
