## Supplementary material for "Comprehensive re-analysis of hairpin RNAs in fungi reveals ancestral links": File S2: Asfum.GCF_000002655.1_ASM265v1_genomic.native.gff

```
##gff-version 3
##
##species_abbreviation	Asfum
##species	Aspergillus fumigatus
##taxid	746128
##
##assembly	GCF_000002655.1_ASM265v1_genomic
##assembly_source	NCBI
##
##date	2022-09-15
##
##include_low_quality	TRUE
##native_assembly	TRUE
NC_007196.1	.	mi/milRNA	1982428	1982540	0	+	.	id=PID2211;name=miR Cat_2;citation=Ozkan2017-qu;expression_test=1-fail;most_abundant=UGGCGUUGGAGCUGAGACUG;tier=4
NC_007201.1	.	mi/milRNA	58599	58711	0	-	.	id=PID2212;name=FOLDED_2;citation=Ozkan2017-qu;expression_test=1-fail;most_abundant=GAGUUGUAUUCUCGGAGACUGUGAC;tier=4
```
