## Supplementary material for "Comprehensive re-analysis of hairpin RNAs in fungi reveals ancestral links": File S2: Bebas.GCA_000280675.1_ASM28067v1.bbh.gff

```
##gff-version 3
##
##species_abbreviation	Bebas
##species	Beauveria bassiana
##taxid	176275
##
##assembly	GCA_000280675.1_ASM28067v1
##assembly_source	NCBI
##
##date	2022-09-15
##
##include_low_quality	TRUE
##native_assembly	FALSE	(best blast hit in NCBI assembly)
JH725150.1	.	mi/milRNA	1984817	1984930	1.61e-53	+	.	id=PID1017;name=bba-milR2;citation=Cui2019-ar;expression_test=3-pass_rep;most_abundant=CACCGGGUGCUGUACAU;tier=2
JH725151.1	.	mi/milRNA	1948317	1948370	2.07e-21	-	.	id=PID1019;name=bba-milR4;citation=Cui2019-ar;expression_test=3-pass_rep;most_abundant=UACAGAGAAGAUUAGCAUGGC;tier=4
JH725152.1	.	mi/milRNA	997959	998019	4.03e-25	+	.	id=PID1018;name=bba-milR3;citation=Cui2019-ar;expression_test=1-fail;most_abundant=UCGAGAGUAGGACAAUUGUUA;tier=4
JH725159.1	.	mi/milRNA	791181	791325	3.19e-70	+	.	id=PID1016;name=bba-milR1;citation=Cui2019-ar;expression_test=2-pass;most_abundant=UUGACUGGCUGUUAAUUGACUGG;tier=3
```
