## Supplementary material for "Comprehensive re-analysis of hairpin RNAs in fungi reveals ancestral links": File S2: Bebas.GCF_000280675.1_ASM28067v1_genomic.native.gff

```
##gff-version 3
##
##species_abbreviation	Bebas
##species	Beauveria bassiana
##taxid	176275
##
##assembly	GCF_000280675.1_ASM28067v1_genomic
##assembly_source	NCBI
##
##date	2022-09-15
##
##include_low_quality	TRUE
##native_assembly	TRUE
NW_007930845.1	.	mi/milRNA	791177	791329	0	+	.	id=PID1016;name=bba-milR1;citation=Cui2019-ar;expression_test=2-pass;most_abundant=UUGACUGGCUGUUAAUUGACUGG;tier=3
NW_007930836.1	.	mi/milRNA	1984814	1984933	0	+	.	id=PID1017;name=bba-milR2;citation=Cui2019-ar;expression_test=3-pass_rep;most_abundant=CACCGGGUGCUGUACAU;tier=2
NW_007930837.1	.	mi/milRNA	1948307	1948380	0	-	.	id=PID1019;name=bba-milR4;citation=Cui2019-ar;expression_test=3-pass_rep;most_abundant=UACAGAGAAGAUUAGCAUGGC;tier=4
```
