## Supplementary material for "Comprehensive re-analysis of hairpin RNAs in fungi reveals ancestral links": File S2: Bodot.GCA_011064635.1_ASM1106463v1_genomic.native.gff

```
##gff-version 3
##
##species_abbreviation	Bodot
##species	Botryosphaeria dothidea
##taxid	55169
##
##assembly	GCA_011064635.1_ASM1106463v1_genomic
##assembly_source	NCBI
##
##date	2022-09-15
##
##include_low_quality	TRUE
##native_assembly	TRUE
MU009152.1	.	mi/milRNA	1633704	1633782	0	+	.	id=PID1056;name=Bd-milR1;citation=Hu2019-my;expression_test=3-pass_rep;most_abundant=UAGCCUGUAGGUUCGCCUGAUC;tier=3
SACU01000009.1	.	mi/milRNA	1165876	1166229	0	-	.	id=PID1057;name=Bd-milR10;citation=Hu2019-my;expression_test=2-pass;most_abundant=AAGUGUACUCGUAGCCUUCUCCU;tier=3
SACU01000009.1	.	mi/milRNA	2014394	2014492	0	-	.	id=PID1058;name=Bd-milR11;citation=Hu2019-my;expression_test=2-pass;most_abundant=CAUCUGGGCGUGUGGAAAAGAGU;tier=3
SACU01000009.1	.	mi/milRNA	2151747	2152027	0	-	.	id=PID1059;name=Bd-milR12;citation=Hu2019-my;expression_test=1-fail;most_abundant=ACGCUCCCGAAGGAACUGGCU;tier=4
SACU01000010.1	.	mi/milRNA	224674	224859	0	-	.	id=PID1060;name=Bd-milR13;citation=Hu2019-my;expression_test=3-pass_rep;most_abundant=AUCGGUAUUCGUCUUUCUAGU;tier=3
SACU01000010.1	.	mi/milRNA	2305024	2305111	0	-	.	id=PID1061;name=Bd-milR14;citation=Hu2019-my;expression_test=2-pass;most_abundant=UGGGGCGGCUCUCUGUUUCGGUUG;tier=3
SACU01000011.1	.	mi/milRNA	1816600	1816711	0	+	.	id=PID1062;name=Bd-milR15;citation=Hu2019-my;expression_test=3-pass_rep;most_abundant=UACGAGGACCAAUUCAUAGAAUU;tier=3
MU009151.1	.	mi/milRNA	2589431	2589572	0	+	.	id=PID1063;name=Bd-milR16;citation=Hu2019-my;expression_test=2-pass;most_abundant=AUCCGACGACGACGACUUCAC;tier=3
MU009151.1	.	mi/milRNA	2982983	2983120	0	+	.	id=PID1064;name=Bd-milR17;citation=Hu2019-my;expression_test=2-pass;most_abundant=UGUCCAAGCUCAGAAUCCCUU;tier=3
MU009151.1	.	mi/milRNA	1823598	1823723	0	-	.	id=PID1065;name=Bd-milR18;citation=Hu2019-my;expression_test=3-pass_rep;most_abundant=UGGUGUGGUGUAGUGGUAGC;tier=3
SACU01000014.1	.	mi/milRNA	1073253	1073536	0	+	.	id=PID1066;name=Bd-milR19;citation=Hu2019-my;expression_test=2-pass;most_abundant=UUUCUUGGCUUCCGAAGUAGA;tier=3
MU009153.1	.	mi/milRNA	1555049	1555238	0	-	.	id=PID1067;name=Bd-milR2;citation=Hu2019-my;expression_test=3-pass_rep;most_abundant=UAUAAUGCUCUGAUCCGCACAC;tier=3
SACU01000014.1	.	mi/milRNA	937592	937732	0	-	.	id=PID1068;name=Bd-milR21;citation=Hu2019-my;expression_test=2-pass;most_abundant=UGGGUUCUGGGGCUUGGGGUUUUG;tier=3
SACU01000001.1	.	mi/milRNA	398649	399019	0	-	.	id=PID1070;name=Bd-milR23;citation=Hu2019-my;expression_test=2-pass;most_abundant=AUUGACUUUCACUUCGCUGCUC;tier=3
SACU01000001.1	.	mi/milRNA	913528	913636	0	-	.	id=PID1071;name=Bd-milR24;citation=Hu2019-my;expression_test=3-pass_rep;most_abundant=UAAGUCAGCUUGGACAAGACGA;tier=3
SACU01000001.1	.	mi/milRNA	4216847	4217155	0	-	.	id=PID1072;name=Bd-milR25;citation=Hu2019-my;expression_test=2-pass;most_abundant=UGGGCGGGCGGGCAUGGAUA;tier=3
MU009149.1	.	mi/milRNA	3431508	3431690	0	+	.	id=PID1073;name=Bd-milR26;citation=Hu2019-my;expression_test=2-pass;most_abundant=GGAGGAGAAGCCCGUCGGCGGC;tier=3
MU009149.1	.	mi/milRNA	2838710	2838913	0	-	.	id=PID1074;name=Bd-milR27;citation=Hu2019-my;expression_test=2-pass;most_abundant=UAGGGAGGAUGGGCGGGAUCU;tier=3
MU009149.1	.	mi/milRNA	2885287	2885353	0	-	.	id=PID1075;name=Bd-milR28;citation=Hu2019-my;expression_test=2-pass;most_abundant=UAUUUCGGCGUCACAACUCUUC;tier=3
SACU01000025.1	.	mi/milRNA	369863	370000	0	-	.	id=PID1076;name=Bd-milR3;citation=Hu2019-my;expression_test=3-pass_rep;most_abundant=UUUGCUCAGUCUGGAAGUAUG;tier=3
SACU01000006.1	.	mi/milRNA	609050	609351	0	-	.	id=PID1077;name=Bd-milR30;citation=Hu2019-my;expression_test=3-pass_rep;most_abundant=UGUAUUCCCGCUCUUGCCAUUC;tier=3
SACU01000059.1	.	mi/milRNA	14280	14635	0	+	.	id=PID1078;name=Bd-milR31;citation=Hu2019-my;expression_test=1-fail;most_abundant=UAUCUAUCUAAAAACUCGCUCU;tier=4
MU009150.1	.	mi/milRNA	2149480	2149587	0	+	.	id=PID1079;name=Bd-milR32;citation=Hu2019-my;expression_test=2-pass;most_abundant=UACACGAAGGUCAAGCUGGG;tier=3
SACU01000009.1	.	mi/milRNA	664418	664498	0	-	.	id=PID1080;name=Bd-milR33;citation=Hu2019-my;expression_test=3-pass_rep;most_abundant=CUGGGUGGGCGGGAUUCC;tier=3
SACU01000010.1	.	mi/milRNA	133074	133168	0	+	.	id=PID1081;name=Bd-milR34;citation=Hu2019-my;expression_test=2-pass;most_abundant=GACACUAAUUAGAUCUGACAU;tier=3
SACU01000010.1	.	mi/milRNA	459925	460140	0	-	.	id=PID1082;name=Bd-milR35;citation=Hu2019-my;expression_test=2-pass;most_abundant=ACGCCCGCCUGUAUCACUGUCC;tier=3
SACU01000011.1	.	mi/milRNA	1377467	1377805	0	+	.	id=PID1083;name=Bd-milR36;citation=Hu2019-my;expression_test=2-pass;most_abundant=AGGGCUCAGAAGGUACGGUG;tier=3
SACU01000011.1	.	mi/milRNA	3043534	3043635	0	+	.	id=PID1084;name=Bd-milR37;citation=Hu2019-my;expression_test=2-pass;most_abundant=UCGAGUACUCUGAGAUCAGCGA;tier=3
SACU01000014.1	.	mi/milRNA	2604984	2605171	0	+	.	id=PID1085;name=Bd-milR38;citation=Hu2019-my;expression_test=2-pass;most_abundant=CGCUUCAGCUGCAGGACUUGC;tier=3
SACU01000017.1	.	mi/milRNA	17941	18062	0	-	.	id=PID1086;name=Bd-milR39a;citation=Hu2019-my;expression_test=2-pass;most_abundant=UUGUAGCUCCCGACGUUGAAUA;tier=3
SACU01000030.1	.	mi/milRNA	137767	137888	0	+	.	id=PID1087;name=Bd-milR39b;citation=Hu2019-my;expression_test=2-pass;most_abundant=UUAGAUCUAUAGCUACCUGAU;tier=3
SACU01000001.1	.	mi/milRNA	1715412	1715484	0	+	.	id=PID1088;name=Bd-milR4;citation=Hu2019-my;expression_test=3-pass_rep;most_abundant=UACCGGUCGCGACAGGCUUGC;tier=3
MU009153.1	.	mi/milRNA	865558	865704	0	-	.	id=PID1089;name=Bd-milR40;citation=Hu2019-my;expression_test=2-pass;most_abundant=UUGACGUGAUGAUUAAUGACU;tier=3
MU009155.1	.	mi/milRNA	730446	730548	0	+	.	id=PID1090;name=Bd-milR41a;citation=Hu2019-my;expression_test=2-pass;most_abundant=AGAUAUGUUGUAGAGCGCGG;tier=3
SACU01000027.1	.	mi/milRNA	9129	9228	0	-	.	id=PID1091;name=Bd-milR41b;citation=Hu2019-my;expression_test=1-fail;most_abundant=AGAUAUGUUGUAGAGCGCGG;tier=4
MU009150.1	.	mi/milRNA	1161704	1161803	0	+	.	id=PID1092;name=Bd-milR41c;citation=Hu2019-my;expression_test=1-fail;most_abundant=AGAUAUGUUGUAGAGCGCGG;tier=4
MU009156.1	.	mi/milRNA	56808	56901	0	+	.	id=PID1093;name=Bd-milR42;citation=Hu2019-my;expression_test=1-fail;most_abundant=UAACAUAUCUCGAUCUGACGC;tier=4
MU009149.1	.	mi/milRNA	1699494	1699578	0	+	.	id=PID1094;name=Bd-milR43;citation=Hu2019-my;expression_test=2-pass;most_abundant=UGGCUGCCACUCUGUAGUUUG;tier=3
MU009149.1	.	mi/milRNA	3025281	3025568	0	-	.	id=PID1095;name=Bd-milR44;citation=Hu2019-my;expression_test=1-fail;most_abundant=UUCGAUCCCGGGUUGGCGCUU;tier=4
SACU01000055.1	.	mi/milRNA	2541	2651	0	+	.	id=PID1096;name=Bd-milR45;citation=Hu2019-my;expression_test=1-fail;most_abundant=UACACGGGCUGCGAGGGGAUC;tier=4
SACU01000010.1	.	mi/milRNA	1237884	1238021	0	+	.	id=PID1097;name=Bd-milR46;citation=Hu2019-my;expression_test=2-pass;most_abundant=AAGGUCUGAACCCUGUGGUU;tier=4
SACU01000010.1	.	mi/milRNA	418265	418350	0	-	.	id=PID1098;name=Bd-milR47;citation=Hu2019-my;expression_test=2-pass;most_abundant=UAAGAAUUCUAUCGCAUAUCGC;tier=3
SACU01000011.1	.	mi/milRNA	206203	206342	0	+	.	id=PID1099;name=Bd-milR48;citation=Hu2019-my;expression_test=2-pass;most_abundant=CGCUGGAUCGUGUGACGUUGAUU;tier=3
SACU01000001.1	.	mi/milRNA	2992817	2992916	0	+	.	id=PID1100;name=Bd-milR5;citation=Hu2019-my;expression_test=2-pass;most_abundant=CAACUCUGAUGGCUUUGACCAC;tier=3
SACU01000011.1	.	mi/milRNA	2834615	2834961	0	+	.	id=PID1101;name=Bd-milR50;citation=Hu2019-my;expression_test=2-pass;most_abundant=AAGGGCUUCUUUCCUCUCAGG;tier=3
MU009151.1	.	mi/milRNA	1869994	1870222	0	-	.	id=PID1102;name=Bd-milR51;citation=Hu2019-my;expression_test=1-fail;most_abundant=UGGAUUUGAGGACAUGGCUGGA;tier=4
MU009153.1	.	mi/milRNA	2032968	2033050	0	+	.	id=PID1110;name=Bd-milR54;citation=Hu2019-my;expression_test=1-fail;most_abundant=AUGACCACUAGACCAUCGAAG;tier=4
MU009149.1	.	mi/milRNA	3927053	3927208	0	+	.	id=PID1111;name=Bd-milR56;citation=Hu2019-my;expression_test=2-pass;most_abundant=AAGGUCCGUCGCUGUGCUGCAAAGGUGCU;tier=3
SACU01000006.1	.	mi/milRNA	1844605	1844958	0	+	.	id=PID1112;name=Bd-milR57;citation=Hu2019-my;expression_test=2-pass;most_abundant=UGGUACUGUACGUAUUGACG;tier=3
MU009150.1	.	mi/milRNA	3098737	3098805	0	+	.	id=PID1113;name=Bd-milR58;citation=Hu2019-my;expression_test=3-pass_rep;most_abundant=GCAGGAAUGAUAGACUCAAGC;tier=3
SACU01000001.1	.	mi/milRNA	3086995	3087154	0	-	.	id=PID1114;name=Bd-milR6a;citation=Hu2019-my;expression_test=3-pass_rep;most_abundant=UUUCGGGACUUCGUACUGACC;tier=3
SACU01000001.1	.	mi/milRNA	3086995	3087154	0	-	.	id=PID1115;name=Bd-milR6b;citation=Hu2019-my;expression_test=3-pass_rep;most_abundant=UUUCGGGACUUCGUACUGACC;tier=3
SACU01000010.1	.	mi/milRNA	1747509	1747599	0	+	.	id=PID1118;name=Bd-milR62;citation=Hu2019-my;expression_test=2-pass;most_abundant=CAUUUCCGUUUGGCUCGCUU;tier=3
SACU01000010.1	.	mi/milRNA	2991249	2991372	0	+	.	id=PID1119;name=Bd-milR63;citation=Hu2019-my;expression_test=2-pass;most_abundant=UACGAAAGGUGCUGGUUGUGG;tier=3
SACU01000010.1	.	mi/milRNA	418265	418350	0	-	.	id=PID1120;name=Bd-milR64;citation=Hu2019-my;expression_test=2-pass;most_abundant=UAAGAAUUCUAUCGCAUAUCGC;tier=3
SACU01000011.1	.	mi/milRNA	1051890	1052001	0	-	.	id=PID1121;name=Bd-milR66;citation=Hu2019-my;expression_test=2-pass;most_abundant=UUCGAGGAUCUGCAUCGCUCC;tier=3
MU009151.1	.	mi/milRNA	2847825	2847904	0	+	.	id=PID1122;name=Bd-milR67;citation=Hu2019-my;expression_test=2-pass;most_abundant=UGUGUCGGGCUUGCCGCUGUC;tier=3
MU009151.1	.	mi/milRNA	2257898	2258140	0	-	.	id=PID1123;name=Bd-milR68;citation=Hu2019-my;expression_test=2-pass;most_abundant=UUAGUCCCUAUGGUGUAGAUAUC;tier=3
MU009149.1	.	mi/milRNA	1408902	1409183	0	-	.	id=PID1124;name=Bd-milR7;citation=Hu2019-my;expression_test=2-pass;most_abundant=UAGGAAUCUUUGAAUUGAAAGGA;tier=3
MU009149.1	.	mi/milRNA	1804218	1804360	0	-	.	id=PID1125;name=Bd-milR8;citation=Hu2019-my;expression_test=3-pass_rep;most_abundant=UUUCUCGGCUGCUUUGCUUACUG;tier=3
MU009149.1	.	mi/milRNA	3025296	3025551	0	-	.	id=PID1126;name=Bd-milR9;citation=Hu2019-my;expression_test=2-pass;most_abundant=UCGAACUGGGGACCUCGGGAU;tier=4
SACU01000014.1	.	mi/milRNA	1457883	1457971	0	+	.	id=PID1127;name=Bd-milR20;citation=Hu2019-my;expression_test=2-pass;most_abundant=UGGGCAGUCUGUGCGUGAGCU;tier=3
SACU01000006.1	.	mi/milRNA	3289852	3290061	0	+	.	id=PID1128;name=Bd-milR29;citation=Hu2019-my;expression_test=2-pass;most_abundant=UACAGUCGCGACAAGGCAGG;tier=3
SACU01000011.1	.	mi/milRNA	2348416	2348593	0	+	.	id=PID1129;name=Bd-milR49;citation=Hu2019-my;expression_test=2-pass;most_abundant=CUGCGGUCUAGAGAAAAUCCU;tier=3
SACU01000001.1	.	mi/milRNA	87072	87213	0	-	.	id=PID1130;name=Bd-milR55;citation=Hu2019-my;expression_test=1-fail;most_abundant=UAUCUCGCCCGGCUUCUUAUUGG;tier=4
SACU01000009.1	.	mi/milRNA	1182585	1182721	0	+	.	id=PID1131;name=Bd-milR59;citation=Hu2019-my;expression_test=2-pass;most_abundant=AUUGUGUUUGCAGAGCUGGA;tier=3
SACU01000011.1	.	mi/milRNA	1482111	1482246	0	+	.	id=PID1132;name=Bd-milR65;citation=Hu2019-my;expression_test=1-fail;most_abundant=AAGAACUUUUGAGACCCACU;tier=4
```
