## Supplementary material for "Comprehensive re-analysis of hairpin RNAs in fungi reveals ancestral links": File S2: Bodot.GCA_011503125.2_ASM1150312v2.bbh.gff

```
##gff-version 3
##
##species_abbreviation	Bodot
##species	Botryosphaeria dothidea
##taxid	55169
##
##assembly	GCA_011503125.2_ASM1150312v2
##assembly_source	NCBI
##
##date	2022-09-15
##
##include_low_quality	TRUE
##native_assembly	FALSE	(best blast hit in NCBI assembly)
WWBZ02000001.1	.	mi/milRNA	18533	18596	9.38e-14	-	.	id=PID1104;name=Bd-milR52b;citation=Hu2019-my;expression_test=1-fail;most_abundant=UACGGUGCAUUUAGAACGGUG;tier=4
WWBZ02000001.1	.	mi/milRNA	18533	18596	9.38e-14	-	.	id=PID1108;name=Bd-milR52f;citation=Hu2019-my;expression_test=1-fail;most_abundant=UACGGUGCAUUUAGAACGGUG;tier=4
WWBZ02000001.1	.	mi/milRNA	18533	18596	9.38e-14	-	.	id=PID1107;name=Bd-milR52e;citation=Hu2019-my;expression_test=1-fail;most_abundant=UACGGUGCAUUUAGAACGGUG;tier=4
WWBZ02000001.1	.	mi/milRNA	18533	18596	9.38e-14	-	.	id=PID1106;name=Bd-milR52d;citation=Hu2019-my;expression_test=1-fail;most_abundant=UACGGUGCAUUUAGAACGGUG;tier=4
WWBZ02000001.1	.	mi/milRNA	18533	18596	9.38e-14	-	.	id=PID1105;name=Bd-milR52c;citation=Hu2019-my;expression_test=1-fail;most_abundant=UACGGUGCAUUUAGAACGGUG;tier=4
WWBZ02000001.1	.	mi/milRNA	18533	18596	9.38e-14	-	.	id=PID1103;name=Bd-milR52a;citation=Hu2019-my;expression_test=1-fail;most_abundant=UACGGUGCAUUUAGAACGGUG;tier=4
WWBZ02000001.1	.	mi/milRNA	333124	333400	6.03e-136	+	.	id=PID1070;name=Bd-milR23;citation=Hu2019-my;expression_test=2-pass;most_abundant=AUUGACUUUCACUUCGCUGCUC;tier=3
WWBZ02000001.1	.	mi/milRNA	827861	827928	7.46e-27	-	.	id=PID1071;name=Bd-milR24;citation=Hu2019-my;expression_test=3-pass_rep;most_abundant=UAAGUCAGCUUGGACAAGACGA;tier=3
WWBZ02000001.1	.	mi/milRNA	1634037	1634093	7.98e-23	+	.	id=PID1088;name=Bd-milR4;citation=Hu2019-my;expression_test=3-pass_rep;most_abundant=UACCGGUCGCGACAGGCUUGC;tier=3
WWBZ02000001.1	.	mi/milRNA	2902146	2902229	1.36e-35	+	.	id=PID1100;name=Bd-milR5;citation=Hu2019-my;expression_test=2-pass;most_abundant=CAACUCUGAUGGCUUUGACCAC;tier=3
WWBZ02000001.1	.	mi/milRNA	2996082	2996129	4.65e-18	-	.	id=PID1114;name=Bd-milR6a;citation=Hu2019-my;expression_test=3-pass_rep;most_abundant=UUUCGGGACUUCGUACUGACC;tier=3
WWBZ02000001.1	.	mi/milRNA	2996082	2996129	4.65e-18	-	.	id=PID1115;name=Bd-milR6b;citation=Hu2019-my;expression_test=3-pass_rep;most_abundant=UUUCGGGACUUCGUACUGACC;tier=3
WWBZ02000001.1	.	mi/milRNA	4140049	4140333	2.32e-141	-	.	id=PID1072;name=Bd-milR25;citation=Hu2019-my;expression_test=2-pass;most_abundant=UGGGCGGGCGGGCAUGGAUA;tier=3
WWBZ02000002.1	.	mi/milRNA	1354890	1354940	5.2e-18	+	.	id=PID1113;name=Bd-milR58;citation=Hu2019-my;expression_test=3-pass_rep;most_abundant=GCAGGAAUGAUAGACUCAAGC;tier=3
WWBZ02000007.1	.	mi/milRNA	383048	383340	1.23e-138	+	.	id=PID1117;name=Bd-milR61;citation=Hu2019-my;expression_test=1-fail;most_abundant=UCUCCGACGGGGAAUCGAACC;tier=4
WWBZ02000010.1	.	mi/milRNA	408286	408349	1.65e-15	-	.	id=PID1079;name=Bd-milR32;citation=Hu2019-my;expression_test=2-pass;most_abundant=UACACGAAGGUCAAGCUGGG;tier=3
WWBZ02000011.1	.	mi/milRNA	672795	672986	8.81e-94	-	.	id=PID1128;name=Bd-milR29;citation=Hu2019-my;expression_test=2-pass;most_abundant=UACAGUCGCGACAAGGCAGG;tier=3
WWBZ02000011.1	.	mi/milRNA	826993	827109	7.46e-44	+	.	id=PID1109;name=Bd-milR53;citation=Hu2019-my;expression_test=1-fail;most_abundant=UCUUCGAUGGUCUAGUGGUCAUG;tier=4
WWBZ02000013.1	.	mi/milRNA	139076	139178	2.29e-40	+	.	id=PID1086;name=Bd-milR39a;citation=Hu2019-my;expression_test=2-pass;most_abundant=UUGUAGCUCCCGACGUUGAAUA;tier=3
WWBZ02000013.1	.	mi/milRNA	139076	139178	2.29e-40	+	.	id=PID1087;name=Bd-milR39b;citation=Hu2019-my;expression_test=2-pass;most_abundant=UUAGAUCUAUAGCUACCUGAU;tier=3
WWBZ02000015.1	.	mi/milRNA	144752	144883	5.69e-56	-	.	id=PID1130;name=Bd-milR55;citation=Hu2019-my;expression_test=1-fail;most_abundant=UAUCUCGCCCGGCUUCUUAUUGG;tier=4
WWBZ02000016.1	.	mi/milRNA	18324	18398	3.46e-23	+	.	id=PID1093;name=Bd-milR42;citation=Hu2019-my;expression_test=1-fail;most_abundant=UAACAUAUCUCGAUCUGACGC;tier=4
WWBZ02000016.1	.	mi/milRNA	35928	36011	2.3e-26	-	.	id=PID1090;name=Bd-milR41a;citation=Hu2019-my;expression_test=2-pass;most_abundant=AGAUAUGUUGUAGAGCGCGG;tier=3
WWBZ02000016.1	.	mi/milRNA	35928	36011	2.3e-26	-	.	id=PID1091;name=Bd-milR41b;citation=Hu2019-my;expression_test=1-fail;most_abundant=AGAUAUGUUGUAGAGCGCGG;tier=4
WWBZ02000016.1	.	mi/milRNA	564908	564973	1.32e-27	-	.	id=PID1077;name=Bd-milR30;citation=Hu2019-my;expression_test=3-pass_rep;most_abundant=UGUAUUCCCGCUCUUGCCAUUC;tier=3
WWBZ02000016.1	.	mi/milRNA	1840784	1841122	4.44e-164	+	.	id=PID1112;name=Bd-milR57;citation=Hu2019-my;expression_test=2-pass;most_abundant=UGGUACUGUACGUAUUGACG;tier=3
WWBZ02000016.1	.	mi/milRNA	3145242	3145504	6.09e-123	+	.	id=PID1059;name=Bd-milR12;citation=Hu2019-my;expression_test=1-fail;most_abundant=ACGCUCCCGAAGGAACUGGCU;tier=4
WWBZ02000016.1	.	mi/milRNA	3270153	3270235	5.67e-34	+	.	id=PID1058;name=Bd-milR11;citation=Hu2019-my;expression_test=2-pass;most_abundant=CAUCUGGGCGUGUGGAAAAGAGU;tier=3
WWBZ02000016.1	.	mi/milRNA	3938384	3938663	2.28e-141	+	.	id=PID1116;name=Bd-milR60;citation=Hu2019-my;expression_test=1-fail;most_abundant=AGGCGGCUUGAAUGUGUGAUG;tier=4
WWBZ02000016.1	.	mi/milRNA	4224218	4224313	2.54e-39	-	.	id=PID1131;name=Bd-milR59;citation=Hu2019-my;expression_test=2-pass;most_abundant=AUUGUGUUUGCAGAGCUGGA;tier=3
WWBZ02000016.1	.	mi/milRNA	4240607	4240923	6.53e-143	+	.	id=PID1057;name=Bd-milR10;citation=Hu2019-my;expression_test=2-pass;most_abundant=AAGUGUACUCGUAGCCUUCUCCU;tier=3
WWBZ02000016.1	.	mi/milRNA	4690823	4690882	2.05e-24	+	.	id=PID1080;name=Bd-milR33;citation=Hu2019-my;expression_test=3-pass_rep;most_abundant=CUGGGUGGGCGGGAUUCC;tier=3
WWBZ02000022.1	.	mi/milRNA	48143	48395	4.79e-124	-	.	id=PID1069;name=Bd-milR22;citation=Hu2019-my;expression_test=1-fail;most_abundant=UUGACAAUUUUACGCUUUAAC;tier=4
WWBZ02000022.1	.	mi/milRNA	530169	530189	3.2	+	.	id=PID1096;name=Bd-milR45;citation=Hu2019-my;expression_test=1-fail;most_abundant=UACACGGGCUGCGAGGGGAUC;tier=4
WWBZ02000022.1	.	mi/milRNA	678663	678726	6.51e-25	-	.	id=PID1056;name=Bd-milR1;citation=Hu2019-my;expression_test=3-pass_rep;most_abundant=UAGCCUGUAGGUUCGCCUGAUC;tier=3
WWBZ02000022.1	.	mi/milRNA	1555655	1555789	5.12e-63	+	.	id=PID1111;name=Bd-milR56;citation=Hu2019-my;expression_test=2-pass;most_abundant=AAGGUCCGUCGCUGUGCUGCAAAGGUGCU;tier=3
WWBZ02000022.1	.	mi/milRNA	1783282	1783355	1.57e-27	+	.	id=PID1081;name=Bd-milR34;citation=Hu2019-my;expression_test=2-pass;most_abundant=GACACUAAUUAGAUCUGACAU;tier=3
WWBZ02000022.1	.	mi/milRNA	1874828	1874976	4.74e-64	-	.	id=PID1060;name=Bd-milR13;citation=Hu2019-my;expression_test=3-pass_rep;most_abundant=AUCGGUAUUCGUCUUUCUAGU;tier=3
WWBZ02000022.1	.	mi/milRNA	2067839	2067907	1.41e-27	-	.	id=PID1120;name=Bd-milR64;citation=Hu2019-my;expression_test=2-pass;most_abundant=UAAGAAUUCUAUCGCAUAUCGC;tier=3
WWBZ02000022.1	.	mi/milRNA	2067839	2067907	1.41e-27	-	.	id=PID1098;name=Bd-milR47;citation=Hu2019-my;expression_test=2-pass;most_abundant=UAAGAAUUCUAUCGCAUAUCGC;tier=3
WWBZ02000022.1	.	mi/milRNA	2107266	2107461	6.08e-96	-	.	id=PID1082;name=Bd-milR35;citation=Hu2019-my;expression_test=2-pass;most_abundant=ACGCCCGCCUGUAUCACUGUCC;tier=3
WWBZ02000022.1	.	mi/milRNA	2873355	2873472	7.33e-54	+	.	id=PID1097;name=Bd-milR46;citation=Hu2019-my;expression_test=2-pass;most_abundant=AAGGUCUGAACCCUGUGGUU;tier=4
WWBZ02000022.1	.	mi/milRNA	3991472	3991544	2.44e-31	-	.	id=PID1061;name=Bd-milR14;citation=Hu2019-my;expression_test=2-pass;most_abundant=UGGGGCGGCUCUCUGUUUCGGUUG;tier=3
WWBZ02000022.1	.	mi/milRNA	4702764	4702873	3.47e-51	+	.	id=PID1119;name=Bd-milR63;citation=Hu2019-my;expression_test=2-pass;most_abundant=UACGAAAGGUGCUGGUUGUGG;tier=3
WWBZ02000033.1	.	mi/milRNA	493823	493949	2.46e-60	+	.	id=PID1125;name=Bd-milR8;citation=Hu2019-my;expression_test=3-pass_rep;most_abundant=UUUCUCGGCUGCUUUGCUUACUG;tier=3
WWBZ02000033.1	.	mi/milRNA	586830	586876	1.56e-17	-	.	id=PID1094;name=Bd-milR43;citation=Hu2019-my;expression_test=2-pass;most_abundant=UGGCUGCCACUCUGUAGUUUG;tier=3
WWBZ02000033.1	.	mi/milRNA	906275	906530	1.49e-111	+	.	id=PID1124;name=Bd-milR7;citation=Hu2019-my;expression_test=2-pass;most_abundant=UAGGAAUCUUUGAAUUGAAAGGA;tier=3
WWBZ02000033.1	.	mi/milRNA	2512253	2512369	5.96e-55	-	.	id=PID1073;name=Bd-milR26;citation=Hu2019-my;expression_test=2-pass;most_abundant=GGAGGAGAAGCCCGUCGGCGGC;tier=3
WWBZ02000033.1	.	mi/milRNA	2911260	2911525	1.12e-100	+	.	id=PID1095;name=Bd-milR44;citation=Hu2019-my;expression_test=1-fail;most_abundant=UUCGAUCCCGGGUUGGCGCUU;tier=4
WWBZ02000033.1	.	mi/milRNA	2911274	2911511	1.57e-85	+	.	id=PID1126;name=Bd-milR9;citation=Hu2019-my;expression_test=2-pass;most_abundant=UCGAACUGGGGACCUCGGGAU;tier=4
WWBZ02000033.1	.	mi/milRNA	3049377	3049427	1.22e-19	+	.	id=PID1075;name=Bd-milR28;citation=Hu2019-my;expression_test=2-pass;most_abundant=UAUUUCGGCGUCACAACUCUUC;tier=3
WWBZ02000033.1	.	mi/milRNA	3095863	3096049	1.04e-92	+	.	id=PID1074;name=Bd-milR27;citation=Hu2019-my;expression_test=2-pass;most_abundant=UAGGGAGGAUGGGCGGGAUCU;tier=3
WWBZ02000040.1	.	mi/milRNA	992339	992461	5.57e-43	+	.	id=PID1076;name=Bd-milR3;citation=Hu2019-my;expression_test=3-pass_rep;most_abundant=UUUGCUCAGUCUGGAAGUAUG;tier=3
WWBZ02000040.1	.	mi/milRNA	1627457	1627628	2.91e-80	-	.	id=PID1085;name=Bd-milR38;citation=Hu2019-my;expression_test=2-pass;most_abundant=CGCUUCAGCUGCAGGACUUGC;tier=3
WWBZ02000051.1	.	mi/milRNA	2436513	2436610	4.15e-43	-	.	id=PID1132;name=Bd-milR65;citation=Hu2019-my;expression_test=1-fail;most_abundant=AAGAACUUUUGAGACCCACU;tier=4
WWBZ02000051.1	.	mi/milRNA	2486054	2486181	2.92e-53	-	.	id=PID1089;name=Bd-milR40;citation=Hu2019-my;expression_test=2-pass;most_abundant=UUGACGUGAUGAUUAAUGACU;tier=3
WWBZ02000051.1	.	mi/milRNA	3175275	3175448	1.25e-78	-	.	id=PID1067;name=Bd-milR2;citation=Hu2019-my;expression_test=3-pass_rep;most_abundant=UAUAAUGCUCUGAUCCGCACAC;tier=3
WWBZ02000051.1	.	mi/milRNA	3685284	3685346	2.7e-23	+	.	id=PID1110;name=Bd-milR54;citation=Hu2019-my;expression_test=1-fail;most_abundant=AUGACCACUAGACCAUCGAAG;tier=4
WWBZ02000056.1	.	mi/milRNA	7303	7372	2.61e-24	+	.	id=PID1118;name=Bd-milR62;citation=Hu2019-my;expression_test=2-pass;most_abundant=CAUUUCCGUUUGGCUCGCUU;tier=3
WWBZ02000062.1	.	mi/milRNA	24529	24609	8.02e-26	-	.	id=PID1092;name=Bd-milR41c;citation=Hu2019-my;expression_test=1-fail;most_abundant=AGAUAUGUUGUAGAGCGCGG;tier=4
WWBZ02000062.1	.	mi/milRNA	185363	185589	6.54e-105	-	.	id=PID1078;name=Bd-milR31;citation=Hu2019-my;expression_test=1-fail;most_abundant=UAUCUAUCUAAAAACUCGCUCU;tier=4
WWBZ02000062.1	.	mi/milRNA	2218832	2218937	3.54e-38	-	.	id=PID1065;name=Bd-milR18;citation=Hu2019-my;expression_test=3-pass_rep;most_abundant=UGGUGUGGUGUAGUGGUAGC;tier=3
WWBZ02000062.1	.	mi/milRNA	2265476	2265547	8.35e-31	-	.	id=PID1102;name=Bd-milR51;citation=Hu2019-my;expression_test=1-fail;most_abundant=UGGAUUUGAGGACAUGGCUGGA;tier=4
WWBZ02000062.1	.	mi/milRNA	2843466	2843690	5.84e-97	-	.	id=PID1123;name=Bd-milR68;citation=Hu2019-my;expression_test=2-pass;most_abundant=UUAGUCCCUAUGGUGUAGAUAUC;tier=3
WWBZ02000062.1	.	mi/milRNA	3197881	3198001	4.98e-50	+	.	id=PID1063;name=Bd-milR16;citation=Hu2019-my;expression_test=2-pass;most_abundant=AUCCGACGACGACGACUUCAC;tier=3
WWBZ02000062.1	.	mi/milRNA	3452472	3452533	7.54e-24	+	.	id=PID1122;name=Bd-milR67;citation=Hu2019-my;expression_test=2-pass;most_abundant=UGUGUCGGGCUUGCCGCUGUC;tier=3
WWBZ02000062.1	.	mi/milRNA	3622556	3622658	1.17e-31	+	.	id=PID1064;name=Bd-milR17;citation=Hu2019-my;expression_test=2-pass;most_abundant=UGUCCAAGCUCAGAAUCCCUU;tier=3
WWBZ02000073.1	.	mi/milRNA	208074	208144	1.21e-28	-	.	id=PID1084;name=Bd-milR37;citation=Hu2019-my;expression_test=2-pass;most_abundant=UCGAGUACUCUGAGAUCAGCGA;tier=3
WWBZ02000073.1	.	mi/milRNA	427210	427529	4.06e-139	-	.	id=PID1101;name=Bd-milR50;citation=Hu2019-my;expression_test=2-pass;most_abundant=AAGGGCUUCUUUCCUCUCAGG;tier=3
WWBZ02000073.1	.	mi/milRNA	917518	917654	5.31e-63	-	.	id=PID1129;name=Bd-milR49;citation=Hu2019-my;expression_test=2-pass;most_abundant=CUGCGGUCUAGAGAAAAUCCU;tier=3
WWBZ02000073.1	.	mi/milRNA	1450448	1450543	4.91e-42	-	.	id=PID1062;name=Bd-milR15;citation=Hu2019-my;expression_test=3-pass_rep;most_abundant=UACGAGGACCAAUUCAUAGAAUU;tier=3
WWBZ02000073.1	.	mi/milRNA	1908457	1908508	1.88e-17	-	.	id=PID1121;name=Bd-milR66;citation=Hu2019-my;expression_test=2-pass;most_abundant=UUCGAGGAUCUGCAUCGCUCC;tier=3
WWBZ02000073.1	.	mi/milRNA	2342155	2342477	7.62e-161	-	.	id=PID1083;name=Bd-milR36;citation=Hu2019-my;expression_test=2-pass;most_abundant=AGGGCUCAGAAGGUACGGUG;tier=3
WWBZ02000073.1	.	mi/milRNA	3383508	3383631	5.26e-56	-	.	id=PID1099;name=Bd-milR48;citation=Hu2019-my;expression_test=2-pass;most_abundant=CGCUGGAUCGUGUGACGUUGAUU;tier=3
WWBZ02000082.1	.	mi/milRNA	1826272	1826343	8.35e-31	-	.	id=PID1127;name=Bd-milR20;citation=Hu2019-my;expression_test=2-pass;most_abundant=UGGGCAGUCUGUGCGUGAGCU;tier=3
WWBZ02000082.1	.	mi/milRNA	2210623	2210890	3.67e-132	-	.	id=PID1066;name=Bd-milR19;citation=Hu2019-my;expression_test=2-pass;most_abundant=UUUCUUGGCUUCCGAAGUAGA;tier=3
WWBZ02000082.1	.	mi/milRNA	2347014	2347119	4.79e-37	+	.	id=PID1068;name=Bd-milR21;citation=Hu2019-my;expression_test=2-pass;most_abundant=UGGGUUCUGGGGCUUGGGGUUUUG;tier=3
```
