## Supplementary material for "Comprehensive re-analysis of hairpin RNAs in fungi reveals ancestral links": File S2: Clros.GCA_015832225.1_ASM1583222v1_genomic.native.gff

```
##gff-version 3
##
##species_abbreviation	Clros
##species	Clonostachys rosea
##taxid	29856
##
##assembly	GCA_015832225.1_ASM1583222v1_genomic
##assembly_source	NCBI
##
##date	2022-09-15
##
##include_low_quality	TRUE
##native_assembly	TRUE
JADCTT010000005.1	.	mi/milRNA	1207502	1207605	0	+	.	id=PID1835;name=cro-mir-1;citation=Piombo2021-ru;expression_test=3-pass_rep;most_abundant=UAGAAUUCGGGGUAGAAUG;tier=3
JADCTT010000002.1	.	mi/milRNA	4110610	4110713	0	-	.	id=PID1837;name=cro-mir-3;citation=Piombo2021-ru;expression_test=3-pass_rep;most_abundant=UUAGCCUCGAGACUUUGCA;tier=3
JADCTT010000002.1	.	mi/milRNA	4110609	4110714	0	+	.	id=PID1838;name=cro-mir-4;citation=Piombo2021-ru;expression_test=1-fail;most_abundant=UCAGCCUCGAGACUUUGCC;tier=4
JADCTT010000003.1	.	mi/milRNA	2809856	2809952	0	+	.	id=PID1839;name=cro-mir-5;citation=Piombo2021-ru;expression_test=3-pass_rep;most_abundant=UUGCAAUGAUUUGCAUUUCGC;tier=3
JADCTT010000011.1	.	mi/milRNA	1718699	1718813	0	+	.	id=PID1841;name=cro-mir-9;citation=Piombo2021-ru;expression_test=3-pass_rep;most_abundant=UCGGACGUAUAUUGACUACUC;tier=3
JADCTT010000012.1	.	mi/milRNA	528717	528766	0	+	.	id=PID1842;name=cro-mir-10;citation=Piombo2021-ru;expression_test=1-fail;most_abundant=UCGGUGGGAUGUUUGAGACU;tier=4
JADCTT010000012.1	.	mi/milRNA	277177	277293	0	-	.	id=PID1843;name=cro-mir-11;citation=Piombo2021-ru;expression_test=3-pass_rep;most_abundant=UAGAGUUUUUGGAGAUGCU;tier=3
JADCTT010000004.1	.	mi/milRNA	896809	896956	0	-	.	id=PID1844;name=cro-mir-13;citation=Piombo2021-ru;expression_test=3-pass_rep;most_abundant=UUCUUCCUUGAUGCGUCCC;tier=3
JADCTT010000015.1	.	mi/milRNA	923108	923240	0	+	.	id=PID1845;name=cro-mir-23;citation=Piombo2021-ru;expression_test=1-fail;most_abundant=CUGGCAGGUAUGGUCGUAGAUG;tier=4
JADCTT010000010.1	.	mi/milRNA	305863	305966	0	+	.	id=PID1846;name=cro-mir-36;citation=Piombo2021-ru;expression_test=1-fail;most_abundant=UCAAACACAAUUAGCGGUC;tier=4
```
