## Supplementary material for "Comprehensive re-analysis of hairpin RNAs in fungi reveals ancestral links": File S2: Clros.GCA_902085965.1_CLO192961.bbh.gff

```
##gff-version 3
##
##species_abbreviation	Clros
##species	Clonostachys rosea
##taxid	29856
##
##assembly	GCA_902085965.1_CLO192961
##assembly_source	NCBI
##
##date	2022-09-15
##
##include_low_quality	TRUE
##native_assembly	FALSE	(best blast hit in NCBI assembly)
CABFNS010000226.1	.	mi/milRNA	46325	46368	0.058	-	.	id=PID1839;name=cro-mir-5;citation=Piombo2021-ru;expression_test=3-pass_rep;most_abundant=UUGCAAUGAUUUGCAUUUCGC;tier=3
CABFNS010000698.1	.	mi/milRNA	4617	4652	4.2e-05	-	.	id=PID1843;name=cro-mir-11;citation=Piombo2021-ru;expression_test=3-pass_rep;most_abundant=UAGAGUUUUUGGAGAUGCU;tier=3
CABFNS010000698.1	.	mi/milRNA	107569	107595	0.21	-	.	id=PID1835;name=cro-mir-1;citation=Piombo2021-ru;expression_test=3-pass_rep;most_abundant=UAGAAUUCGGGGUAGAAUG;tier=3
CABFNS010000756.1	.	mi/milRNA	330	353	0.026	+	.	id=PID1842;name=cro-mir-10;citation=Piombo2021-ru;expression_test=1-fail;most_abundant=UCGGUGGGAUGUUUGAGACU;tier=4
CABFNS010000760.1	.	mi/milRNA	20958	20979	0.067	+	.	id=PID1837;name=cro-mir-3;citation=Piombo2021-ru;expression_test=3-pass_rep;most_abundant=UUAGCCUCGAGACUUUGCA;tier=3
CABFNS010000760.1	.	mi/milRNA	20958	20979	0.067	-	.	id=PID1838;name=cro-mir-4;citation=Piombo2021-ru;expression_test=1-fail;most_abundant=UCAGCCUCGAGACUUUGCC;tier=4
CABFNS010000780.1	.	mi/milRNA	34189	34215	0.24	+	.	id=PID1846;name=cro-mir-36;citation=Piombo2021-ru;expression_test=1-fail;most_abundant=UCAAACACAAUUAGCGGUC;tier=4
CABFNS010000801.1	.	mi/milRNA	86491	86513	0.33	-	.	id=PID1841;name=cro-mir-9;citation=Piombo2021-ru;expression_test=3-pass_rep;most_abundant=UCGGACGUAUAUUGACUACUC;tier=3
CABFNS010000908.1	.	mi/milRNA	94916	94969	1.43e-12	+	.	id=PID1845;name=cro-mir-23;citation=Piombo2021-ru;expression_test=1-fail;most_abundant=CUGGCAGGUAUGGUCGUAGAUG;tier=4
CABFNS010001033.1	.	mi/milRNA	110642	110664	0.37	+	.	id=PID1844;name=cro-mir-13;citation=Piombo2021-ru;expression_test=3-pass_rep;most_abundant=UUCUUCCUUGAUGCGUCCC;tier=3
```
