## Supplementary material for "Comprehensive re-analysis of hairpin RNAs in fungi reveals ancestral links": File S2: Cocin.Copci_AmutBmut1_AssemblyScaffolds.native.best.gff

```
##gff-version 3
##
##species_abbreviation	Cocin
##species	Coprinopsis cinerea
##taxid	5346
##
##assembly	Copci_AmutBmut1_AssemblyScaffolds
##assembly_source	Mycocosm
##
##date	2022-09-15
##
##include_low_quality	FALSE
##native_assembly	TRUE
scaffold_162	.	mi/milRNA	30991	31066	0	-	.	id=PID1268;name=cci-milR-15a;citation=Lau2020-gn;expression_test=3-pass_rep;most_abundant=UUUCCCUGCGAGUGACAUG;tier=2
scaffold_185	.	mi/milRNA	35883	35925	0	-	.	id=PID1271;name=cci-milR-17;citation=Lau2020-gn;expression_test=3-pass_rep;most_abundant=UAGCUGUUCGUAAAUCAAGC;tier=2
scaffold_302	.	mi/milRNA	7795	7849	0	-	.	id=PID1279;name=cci-milR-24;citation=Lau2020-gn;expression_test=3-pass_rep;most_abundant=CGAGAUUCCGAGUCACUGACUG;tier=2
scaffold_347	.	mi/milRNA	131	177	0	-	.	id=PID1281;name=cci-milR-26;citation=Lau2020-gn;expression_test=3-pass_rep;most_abundant=UGGCCGAGUUAUGCUUGAUU;tier=2
scaffold_38	.	mi/milRNA	57309	57363	0	+	.	id=PID1282;name=cci-milR-27;citation=Lau2020-gn;expression_test=3-pass_rep;most_abundant=UUGGGGAGUCUCGUACCUG;tier=2
scaffold_60	.	mi/milRNA	17770	17826	0	+	.	id=PID1287;name=cci-milR-32;citation=Lau2020-gn;expression_test=3-pass_rep;most_abundant=UGGCUGGAACUUUAGACUCG;tier=2
scaffold_701	.	mi/milRNA	1455	1503	0	-	.	id=PID1289;name=cci-milR-34;citation=Lau2020-gn;expression_test=3-pass_rep;most_abundant=UGGUCGAGUUACGCUUGAUU;tier=2
scaffold_76	.	mi/milRNA	50284	50328	0	+	.	id=PID1291;name=cci-milR-36;citation=Lau2020-gn;expression_test=3-pass_rep;most_abundant=UGAAUACGCUAUCUAGAUUGUA;tier=2
scaffold_8	.	mi/milRNA	234110	234155	0	-	.	id=PID1292;name=cci-milR-37;citation=Lau2020-gn;expression_test=3-pass_rep;most_abundant=UGAGGAUAUUCCUGCCGGUCCU;tier=2
```
