## Supplementary material for "Comprehensive re-analysis of hairpin RNAs in fungi reveals ancestral links": File S2: Cocin.Copci_AmutBmut1_AssemblyScaffolds.native.gff

```
##gff-version 3
##
##species_abbreviation	Cocin
##species	Coprinopsis cinerea
##taxid	5346
##
##assembly	Copci_AmutBmut1_AssemblyScaffolds
##assembly_source	Mycocosm
##
##date	2022-09-15
##
##include_low_quality	TRUE
##native_assembly	TRUE
scaffold_104	.	mi/milRNA	30952	31038	0	+	.	id=PID1267;name=cci-milR-14;citation=Lau2020-gn;expression_test=2-pass;most_abundant=UGGAGAUGGUAGCAACCGGA;tier=3
scaffold_162	.	mi/milRNA	30991	31066	0	-	.	id=PID1268;name=cci-milR-15a;citation=Lau2020-gn;expression_test=3-pass_rep;most_abundant=UUUCCCUGCGAGUGACAUG;tier=2
scaffold_162	.	mi/milRNA	30991	31068	0	+	.	id=PID1269;name=cci-milR-15b;citation=Lau2020-gn;expression_test=1-fail;most_abundant=UUUCUCUGUGAGUGGCACG;tier=4
scaffold_173	.	mi/milRNA	7707	7779	0	-	.	id=PID1270;name=cci-milR-16;citation=Lau2020-gn;expression_test=1-fail;most_abundant=UAGUUUCCUUCCCUAUCCCCUGC;tier=4
scaffold_185	.	mi/milRNA	35883	35925	0	-	.	id=PID1271;name=cci-milR-17;citation=Lau2020-gn;expression_test=3-pass_rep;most_abundant=UAGCUGUUCGUAAAUCAAGC;tier=2
scaffold_204	.	mi/milRNA	40328	40394	0	-	.	id=PID1272;name=cci-milR-18;citation=Lau2020-gn;expression_test=1-fail;most_abundant=UAUAGUAGUUGAGGAAGGC;tier=4
scaffold_23	.	mi/milRNA	129297	129349	0	+	.	id=PID1274;name=cci-milR-20;citation=Lau2020-gn;expression_test=2-pass;most_abundant=UGAAGCAUGAAAUAGACU;tier=3
scaffold_254	.	mi/milRNA	29215	29260	0	+	.	id=PID1275;name=cci-milR-21a;citation=Lau2020-gn;expression_test=1-fail;most_abundant=UCGGAGGUUCACAUUGAGG;tier=4
scaffold_254	.	mi/milRNA	29213	29253	0	-	.	id=PID1276;name=cci-milR-21b;citation=Lau2020-gn;expression_test=1-fail;most_abundant=UCGGAGGUUCACAUUGAGG;tier=4
scaffold_260	.	mi/milRNA	438	501	0	+	.	id=PID1277;name=cci-milR-22;citation=Lau2020-gn;expression_test=2-pass;most_abundant=UCGGUGUUGGUAAAAGUCG;tier=3
scaffold_261	.	mi/milRNA	31691	31739	0	-	.	id=PID1278;name=cci-milR-23;citation=Lau2020-gn;expression_test=2-pass;most_abundant=UUUGCAGAAGUCGAUGAACG;tier=3
scaffold_302	.	mi/milRNA	7795	7849	0	-	.	id=PID1279;name=cci-milR-24;citation=Lau2020-gn;expression_test=3-pass_rep;most_abundant=CGAGAUUCCGAGUCACUGACUG;tier=2
scaffold_33	.	mi/milRNA	109333	109394	0	-	.	id=PID1280;name=cci-milR-25;citation=Lau2020-gn;expression_test=2-pass;most_abundant=UGGCUUGGGGAGGAGAGC;tier=3
scaffold_347	.	mi/milRNA	131	177	0	-	.	id=PID1281;name=cci-milR-26;citation=Lau2020-gn;expression_test=3-pass_rep;most_abundant=UGGCCGAGUUAUGCUUGAUU;tier=2
scaffold_38	.	mi/milRNA	57309	57363	0	+	.	id=PID1282;name=cci-milR-27;citation=Lau2020-gn;expression_test=3-pass_rep;most_abundant=UUGGGGAGUCUCGUACCUG;tier=2
scaffold_392	.	mi/milRNA	9771	9828	0	-	.	id=PID1283;name=cci-milR-28;citation=Lau2020-gn;expression_test=2-pass;most_abundant=UAGGAUUCGACGAUGGCG;tier=3
scaffold_40	.	mi/milRNA	154997	155043	0	-	.	id=PID1284;name=cci-milR-29;citation=Lau2020-gn;expression_test=2-pass;most_abundant=UGGCCGAGUUAUGCUUGAUU;tier=3
scaffold_45	.	mi/milRNA	38266	38321	0	-	.	id=PID1285;name=cci-milR-30;citation=Lau2020-gn;expression_test=2-pass;most_abundant=AGGACGAGGACGAGGACGAGGAC;tier=3
scaffold_60	.	mi/milRNA	17770	17826	0	+	.	id=PID1287;name=cci-milR-32;citation=Lau2020-gn;expression_test=3-pass_rep;most_abundant=UGGCUGGAACUUUAGACUCG;tier=2
scaffold_606	.	mi/milRNA	3629	3676	0	+	.	id=PID1288;name=cci-milR-33;citation=Lau2020-gn;expression_test=1-fail;most_abundant=UGAGGGACUCCAGAAUGAUG;tier=4
scaffold_701	.	mi/milRNA	1455	1503	0	-	.	id=PID1289;name=cci-milR-34;citation=Lau2020-gn;expression_test=3-pass_rep;most_abundant=UGGUCGAGUUACGCUUGAUU;tier=2
scaffold_718	.	mi/milRNA	2096	2155	0	+	.	id=PID1290;name=cci-milR-35;citation=Lau2020-gn;expression_test=1-fail;most_abundant=UACGGAGAUAAUUUGGUGC;tier=4
scaffold_76	.	mi/milRNA	50284	50328	0	+	.	id=PID1291;name=cci-milR-36;citation=Lau2020-gn;expression_test=3-pass_rep;most_abundant=UGAAUACGCUAUCUAGAUUGUA;tier=2
scaffold_8	.	mi/milRNA	234110	234155	0	-	.	id=PID1292;name=cci-milR-37;citation=Lau2020-gn;expression_test=3-pass_rep;most_abundant=UGAGGAUAUUCCUGCCGGUCCU;tier=2
```
