## Supplementary material for "Comprehensive re-analysis of hairpin RNAs in fungi reveals ancestral links": File S2: Cocin.GCA_000182895.1_CC3.bbh.best.gff

```
##gff-version 3
##
##species_abbreviation	Cocin
##species	Coprinopsis cinerea
##taxid	5346
##
##assembly	GCA_000182895.1_CC3
##assembly_source	NCBI
##
##date	2022-09-15
##
##include_low_quality	FALSE
##native_assembly	FALSE	(best blast hit in NCBI assembly)
AACS02000001.1	.	mi/milRNA	2276332	2276380	9.68e-19	+	.	id=PID0848;name=cci-milR-1;citation=Lau2018-av;expression_test=3-pass_rep;most_abundant=CUGGAUGGUGUGGGAGUUGCU;tier=2
AACS02000001.1	.	mi/milRNA	2433227	2433271	1.22e-16	-	.	id=PID1292;name=cci-milR-37;citation=Lau2020-gn;expression_test=3-pass_rep;most_abundant=UGAGGAUAUUCCUGCCGGUCCU;tier=2
AACS02000003.1	.	mi/milRNA	118443	118504	1.27e-25	-	.	id=PID1268;name=cci-milR-15a;citation=Lau2020-gn;expression_test=3-pass_rep;most_abundant=UUUCCCUGCGAGUGACAUG;tier=2
AACS02000003.1	.	mi/milRNA	2908062	2908106	1.22e-16	-	.	id=PID1291;name=cci-milR-36;citation=Lau2020-gn;expression_test=3-pass_rep;most_abundant=UGAAUACGCUAUCUAGAUUGUA;tier=2
AACS02000004.1	.	mi/milRNA	227759	227814	1.95e-22	-	.	id=PID1287;name=cci-milR-32;citation=Lau2020-gn;expression_test=3-pass_rep;most_abundant=UGGCUGGAACUUUAGACUCG;tier=2
AACS02000005.1	.	mi/milRNA	862140	862187	1.38e-16	+	.	id=PID1289;name=cci-milR-34;citation=Lau2020-gn;expression_test=3-pass_rep;most_abundant=UGGUCGAGUUACGCUUGAUU;tier=2
AACS02000006.1	.	mi/milRNA	655988	656042	6.59e-22	-	.	id=PID1282;name=cci-milR-27;citation=Lau2020-gn;expression_test=3-pass_rep;most_abundant=UUGGGGAGUCUCGUACCUG;tier=2
AACS02000007.1	.	mi/milRNA	1507491	1507544	2.23e-21	-	.	id=PID1279;name=cci-milR-24;citation=Lau2020-gn;expression_test=3-pass_rep;most_abundant=CGAGAUUCCGAGUCACUGACUG;tier=2
AACS02000007.1	.	mi/milRNA	1973655	1973700	3.64e-17	+	.	id=PID0851;name=cci-milR-4a;citation=Lau2018-av;expression_test=3-pass_rep;most_abundant=UUUGCGGUGAUGACUGACGU;tier=2
AACS02000009.1	.	mi/milRNA	2295946	2296007	1.27e-25	-	.	id=PID0854;name=cci-milR-6;citation=Lau2018-av;expression_test=3-pass_rep;most_abundant=UCUUGACGUUCGUUGUGACU;tier=2
AACS02000011.1	.	mi/milRNA	521685	521726	4.7e-15	-	.	id=PID1271;name=cci-milR-17;citation=Lau2020-gn;expression_test=3-pass_rep;most_abundant=UAGCUGUUCGUAAAUCAAGC;tier=2
AACS02000012.1	.	mi/milRNA	1565624	1565677	2.23e-21	+	.	id=PID0857;name=cci-milR-9;citation=Lau2018-av;expression_test=3-pass_rep;most_abundant=UGCUUGGACUUCUAUGGC;tier=2
AACS02000012.1	.	mi/milRNA	1989256	1989302	1.09e-17	-	.	id=PID1281;name=cci-milR-26;citation=Lau2020-gn;expression_test=3-pass_rep;most_abundant=UGGCCGAGUUAUGCUUGAUU;tier=2
AACS02000052.1	.	mi/milRNA	641	708	8.12e-29	-	.	id=PID0860;name=cci-milR-12a;citation=Lau2018-av;expression_test=3-pass_rep;most_abundant=UGUUGGAAGUCGGGUACUCU;tier=2
```
