## Supplementary material for "Comprehensive re-analysis of hairpin RNAs in fungi reveals ancestral links": File S2: Cocin.GCA_000182895.1_CC3.bbh.gff

```
##gff-version 3
##
##species_abbreviation	Cocin
##species	Coprinopsis cinerea
##taxid	5346
##
##assembly	GCA_000182895.1_CC3
##assembly_source	NCBI
##
##date	2022-09-15
##
##include_low_quality	TRUE
##native_assembly	FALSE	(best blast hit in NCBI assembly)
AACS02000001.1	.	mi/milRNA	2276332	2276380	9.68e-19	+	.	id=PID0848;name=cci-milR-1;citation=Lau2018-av;expression_test=3-pass_rep;most_abundant=CUGGAUGGUGUGGGAGUUGCU;tier=2
AACS02000001.1	.	mi/milRNA	2433227	2433271	1.22e-16	-	.	id=PID1292;name=cci-milR-37;citation=Lau2020-gn;expression_test=3-pass_rep;most_abundant=UGAGGAUAUUCCUGCCGGUCCU;tier=2
AACS02000001.1	.	mi/milRNA	3614470	3614496	7.51e-07	+	.	id=PID1275;name=cci-milR-21a;citation=Lau2020-gn;expression_test=1-fail;most_abundant=UCGGAGGUUCACAUUGAGG;tier=4
AACS02000001.1	.	mi/milRNA	3614470	3614491	0.000304	+	.	id=PID1276;name=cci-milR-21b;citation=Lau2020-gn;expression_test=1-fail;most_abundant=UCGGAGGUUCACAUUGAGG;tier=4
AACS02000003.1	.	mi/milRNA	118443	118504	1.27e-25	-	.	id=PID1268;name=cci-milR-15a;citation=Lau2020-gn;expression_test=3-pass_rep;most_abundant=UUUCCCUGCGAGUGACAUG;tier=2
AACS02000003.1	.	mi/milRNA	118443	118504	1.27e-25	+	.	id=PID1269;name=cci-milR-15b;citation=Lau2020-gn;expression_test=1-fail;most_abundant=UUUCUCUGUGAGUGGCACG;tier=4
AACS02000003.1	.	mi/milRNA	2160362	2160409	3.25e-18	+	.	id=PID1288;name=cci-milR-33;citation=Lau2020-gn;expression_test=1-fail;most_abundant=UGAGGGACUCCAGAAUGAUG;tier=4
AACS02000003.1	.	mi/milRNA	2294961	2295013	7.52e-21	-	.	id=PID1274;name=cci-milR-20;citation=Lau2020-gn;expression_test=2-pass;most_abundant=UGAAGCAUGAAAUAGACU;tier=3
AACS02000003.1	.	mi/milRNA	2548333	2548380	3.25e-18	-	.	id=PID1278;name=cci-milR-23;citation=Lau2020-gn;expression_test=2-pass;most_abundant=UUUGCAGAAGUCGAUGAACG;tier=3
AACS02000003.1	.	mi/milRNA	2908062	2908106	1.22e-16	-	.	id=PID1291;name=cci-milR-36;citation=Lau2020-gn;expression_test=3-pass_rep;most_abundant=UGAAUACGCUAUCUAGAUUGUA;tier=2
AACS02000004.1	.	mi/milRNA	227759	227814	1.95e-22	-	.	id=PID1287;name=cci-milR-32;citation=Lau2020-gn;expression_test=3-pass_rep;most_abundant=UGGCUGGAACUUUAGACUCG;tier=2
AACS02000004.1	.	mi/milRNA	444824	445423	0	+	.	id=PID0849;name=cci-milR-2;citation=Lau2018-av;expression_test=1-fail;most_abundant=ACGAAGCAGUCGGCGCACUGGACGU;tier=4
AACS02000004.1	.	mi/milRNA	1234959	1235022	1.1e-26	-	.	id=PID1277;name=cci-milR-22;citation=Lau2020-gn;expression_test=2-pass;most_abundant=UCGGUGUUGGUAAAAGUCG;tier=3
AACS02000005.1	.	mi/milRNA	862140	862187	1.38e-16	+	.	id=PID1289;name=cci-milR-34;citation=Lau2020-gn;expression_test=3-pass_rep;most_abundant=UGGUCGAGUUACGCUUGAUU;tier=2
AACS02000005.1	.	mi/milRNA	3249159	3249219	1.84e-23	-	.	id=PID1280;name=cci-milR-25;citation=Lau2020-gn;expression_test=2-pass;most_abundant=UGGCUUGGGGAGGAGAGC;tier=3
AACS02000006.1	.	mi/milRNA	1	331	9.25e-171	-	.	id=PID0867;name=cci-milR-13e;citation=Lau2018-av;expression_test=1-fail;most_abundant=ACCUCUAGAUGGACCCCGC;tier=4
AACS02000006.1	.	mi/milRNA	81430	81485	8.85e-08	+	.	id=PID1290;name=cci-milR-35;citation=Lau2020-gn;expression_test=1-fail;most_abundant=UACGGAGAUAAUUUGGUGC;tier=4
AACS02000006.1	.	mi/milRNA	260039	260638	0	-	.	id=PID0850;name=cci-milR-3;citation=Lau2018-av;expression_test=1-fail;most_abundant=AUGAGCUCAGCGGUUAUCCGAU;tier=4
AACS02000006.1	.	mi/milRNA	655988	656042	6.59e-22	-	.	id=PID1282;name=cci-milR-27;citation=Lau2020-gn;expression_test=3-pass_rep;most_abundant=UUGGGGAGUCUCGUACCUG;tier=2
AACS02000007.1	.	mi/milRNA	866177	866263	5.51e-39	-	.	id=PID1267;name=cci-milR-14;citation=Lau2020-gn;expression_test=2-pass;most_abundant=UGGAGAUGGUAGCAACCGGA;tier=3
AACS02000007.1	.	mi/milRNA	1338123	1338142	0.54	+	.	id=PID1293;name=cci-milR-38;citation=Lau2020-gn;expression_test=1-fail;most_abundant=UGGAGUGUGCACGAUGUGGA;tier=4
AACS02000007.1	.	mi/milRNA	1507491	1507544	2.23e-21	-	.	id=PID1279;name=cci-milR-24;citation=Lau2020-gn;expression_test=3-pass_rep;most_abundant=CGAGAUUCCGAGUCACUGACUG;tier=2
AACS02000007.1	.	mi/milRNA	1973655	1973700	3.64e-17	+	.	id=PID0851;name=cci-milR-4a;citation=Lau2018-av;expression_test=3-pass_rep;most_abundant=UUUGCGGUGAUGACUGACGU;tier=2
AACS02000007.1	.	mi/milRNA	2383229	2383272	4.05e-16	-	.	id=PID0852;name=cci-milR-4b;citation=Lau2018-av;expression_test=2-pass;most_abundant=UCAGUCAUCACCGCAAACCAGCU;tier=3
AACS02000009.1	.	mi/milRNA	6462	6520	4.99e-24	-	.	id=PID0853;name=cci-milR-5;citation=Lau2018-av;expression_test=1-fail;most_abundant=UUCUUAGGAAUAUCGGCCAGAC;tier=4
AACS02000009.1	.	mi/milRNA	2295946	2296007	1.27e-25	-	.	id=PID0854;name=cci-milR-6;citation=Lau2018-av;expression_test=3-pass_rep;most_abundant=UCUUGACGUUCGUUGUGACU;tier=2
AACS02000010.1	.	mi/milRNA	1777352	1777417	9.45e-28	+	.	id=PID1272;name=cci-milR-18;citation=Lau2020-gn;expression_test=1-fail;most_abundant=UAUAGUAGUUGAGGAAGGC;tier=4
AACS02000010.1	.	mi/milRNA	1958456	1958509	2.23e-21	-	.	id=PID1273;name=cci-milR-19;citation=Lau2020-gn;expression_test=1-fail;most_abundant=AAGGCAAUGUGGGUUCACCCUCUA;tier=4
AACS02000010.1	.	mi/milRNA	1987898	1987954	2.44e-21	+	.	id=PID1283;name=cci-milR-28;citation=Lau2020-gn;expression_test=2-pass;most_abundant=UAGGAUUCGACGAUGGCG;tier=3
AACS02000011.1	.	mi/milRNA	521685	521726	4.7e-15	-	.	id=PID1271;name=cci-milR-17;citation=Lau2020-gn;expression_test=3-pass_rep;most_abundant=UAGCUGUUCGUAAAUCAAGC;tier=2
AACS02000011.1	.	mi/milRNA	1942222	1942322	1.69e-46	+	.	id=PID0855;name=cci-milR-7;citation=Lau2018-av;expression_test=1-fail;most_abundant=UCUUCCGAACCUCUUGAUAGCU;tier=4
AACS02000012.1	.	mi/milRNA	114163	114217	6.59e-22	-	.	id=PID1285;name=cci-milR-30;citation=Lau2020-gn;expression_test=2-pass;most_abundant=AGGACGAGGACGAGGACGAGGAC;tier=3
AACS02000012.1	.	mi/milRNA	232189	232260	5.84e-31	-	.	id=PID1270;name=cci-milR-16;citation=Lau2020-gn;expression_test=1-fail;most_abundant=UAGUUUCCUUCCCUAUCCCCUGC;tier=4
AACS02000012.1	.	mi/milRNA	1120053	1120208	3.99e-76	-	.	id=PID0856;name=cci-milR-8;citation=Lau2018-av;expression_test=1-fail;most_abundant=CUGACUUCUGCCAGCCAUUCU;tier=4
AACS02000012.1	.	mi/milRNA	1565624	1565677	2.23e-21	+	.	id=PID0857;name=cci-milR-9;citation=Lau2018-av;expression_test=3-pass_rep;most_abundant=UGCUUGGACUUCUAUGGC;tier=2
AACS02000012.1	.	mi/milRNA	1989256	1989302	1.09e-17	-	.	id=PID1284;name=cci-milR-29;citation=Lau2020-gn;expression_test=2-pass;most_abundant=UGGCCGAGUUAUGCUUGAUU;tier=3
AACS02000012.1	.	mi/milRNA	1989256	1989302	1.09e-17	-	.	id=PID1281;name=cci-milR-26;citation=Lau2020-gn;expression_test=3-pass_rep;most_abundant=UGGCCGAGUUAUGCUUGAUU;tier=2
AACS02000012.1	.	mi/milRNA	1989257	1989303	1.09e-17	-	.	id=PID1286;name=cci-milR-31;citation=Lau2020-gn;expression_test=1-fail;most_abundant=UGGCCGAGUUAUGCUUGAUU;tier=4
AACS02000035.1	.	mi/milRNA	277	419	4.1e-69	-	.	id=PID0862;name=cci-milR-12c;citation=Lau2018-av;expression_test=3-pass_rep;most_abundant=GCGCCGUUGAAAUACCACUACC;tier=4
AACS02000035.1	.	mi/milRNA	379	460	2.63e-36	-	.	id=PID0858;name=cci-milR-10;citation=Lau2018-av;expression_test=3-pass_rep;most_abundant=UAAGUGGGAGCUU;tier=4
AACS02000035.1	.	mi/milRNA	379	462	2.23e-37	-	.	id=PID0865;name=cci-milR-13c;citation=Lau2018-av;expression_test=3-pass_rep;most_abundant=GCGCCGUUGAAAUACCACUACC;tier=4
AACS02000038.1	.	mi/milRNA	2845	2958	1.73e-53	-	.	id=PID0859;name=cci-milR-11;citation=Lau2018-av;expression_test=2-pass;most_abundant=UGGUGAGAUGGAAAAGUGAC;tier=3
AACS02000052.1	.	mi/milRNA	585	1070	0	+	.	id=PID0861;name=cci-milR-12b;citation=Lau2018-av;expression_test=1-fail;most_abundant=UGAGUAGAAUGGUCCCUGUCCC;tier=4
AACS02000052.1	.	mi/milRNA	641	708	8.12e-29	-	.	id=PID0860;name=cci-milR-12a;citation=Lau2018-av;expression_test=3-pass_rep;most_abundant=UGUUGGAAGUCGGGUACUCU;tier=2
AACS02000052.1	.	mi/milRNA	3387	3986	0	-	.	id=PID0863;name=cci-milR-13a;citation=Lau2018-av;expression_test=1-fail;most_abundant=AUAUUUGGUAUUUGCGCCUGUCCGAUCGG;tier=4
AACS02000052.1	.	mi/milRNA	3939	4538	0	+	.	id=PID0864;name=cci-milR-13b;citation=Lau2018-av;expression_test=1-fail;most_abundant=AUAACACUCCAUCAGUAGGG;tier=4
```
