## Supplementary material for "Comprehensive re-analysis of hairpin RNAs in fungi reveals ancestral links": File S2: Cocin.GCF_000182895.1_CC3_genomic.native.best.gff

```
##gff-version 3
##
##species_abbreviation	Cocin
##species	Coprinopsis cinerea
##taxid	5346
##
##assembly	GCF_000182895.1_CC3_genomic
##assembly_source	NCBI
##
##date	2022-09-15
##
##include_low_quality	FALSE
##native_assembly	TRUE
NW_003307544.1	.	mi/milRNA	2276331	2276381	0	+	.	id=PID0848;name=cci-milR-1;citation=Lau2018-av;expression_test=3-pass_rep;most_abundant=CUGGAUGGUGUGGGAGUUGCU;tier=2
NW_003307538.1	.	mi/milRNA	1973651	1973704	0	+	.	id=PID0851;name=cci-milR-4a;citation=Lau2018-av;expression_test=3-pass_rep;most_abundant=UUUGCGGUGAUGACUGACGU;tier=2
NW_003307536.1	.	mi/milRNA	2295939	2296014	0	-	.	id=PID0854;name=cci-milR-6;citation=Lau2018-av;expression_test=3-pass_rep;most_abundant=UCUUGACGUUCGUUGUGACU;tier=2
NW_003307533.1	.	mi/milRNA	1565624	1565677	0	+	.	id=PID0857;name=cci-milR-9;citation=Lau2018-av;expression_test=3-pass_rep;most_abundant=UGCUUGGACUUCUAUGGC;tier=2
NW_003307493.1	.	mi/milRNA	603	748	0	-	.	id=PID0860;name=cci-milR-12a;citation=Lau2018-av;expression_test=3-pass_rep;most_abundant=UGUUGGAAGUCGGGUACUCU;tier=2
```
