## Supplementary material for "Comprehensive re-analysis of hairpin RNAs in fungi reveals ancestral links": File S2: Cocin.GCF_000182895.1_CC3_genomic.native.gff

```
##gff-version 3
##
##species_abbreviation	Cocin
##species	Coprinopsis cinerea
##taxid	5346
##
##assembly	GCF_000182895.1_CC3_genomic
##assembly_source	NCBI
##
##date	2022-09-15
##
##include_low_quality	TRUE
##native_assembly	TRUE
NW_003307544.1	.	mi/milRNA	2276331	2276381	0	+	.	id=PID0848;name=cci-milR-1;citation=Lau2018-av;expression_test=3-pass_rep;most_abundant=CUGGAUGGUGUGGGAGUUGCU;tier=2
NW_003307538.1	.	mi/milRNA	1973651	1973704	0	+	.	id=PID0851;name=cci-milR-4a;citation=Lau2018-av;expression_test=3-pass_rep;most_abundant=UUUGCGGUGAUGACUGACGU;tier=2
NW_003307538.1	.	mi/milRNA	2383228	2383273	0	-	.	id=PID0852;name=cci-milR-4b;citation=Lau2018-av;expression_test=2-pass;most_abundant=UCAGUCAUCACCGCAAACCAGCU;tier=3
NW_003307536.1	.	mi/milRNA	2295939	2296014	0	-	.	id=PID0854;name=cci-milR-6;citation=Lau2018-av;expression_test=3-pass_rep;most_abundant=UCUUGACGUUCGUUGUGACU;tier=2
NW_003307534.1	.	mi/milRNA	1942222	1942322	0	+	.	id=PID0855;name=cci-milR-7;citation=Lau2018-av;expression_test=1-fail;most_abundant=UCUUCCGAACCUCUUGAUAGCU;tier=4
NW_003307533.1	.	mi/milRNA	1120045	1120212	0	-	.	id=PID0856;name=cci-milR-8;citation=Lau2018-av;expression_test=1-fail;most_abundant=CUGACUUCUGCCAGCCAUUCU;tier=4
NW_003307533.1	.	mi/milRNA	1565624	1565677	0	+	.	id=PID0857;name=cci-milR-9;citation=Lau2018-av;expression_test=3-pass_rep;most_abundant=UGCUUGGACUUCUAUGGC;tier=2
NW_003307487.1	.	mi/milRNA	2910	2991	0	-	.	id=PID0858;name=cci-milR-10;citation=Lau2018-av;expression_test=3-pass_rep;most_abundant=UAAGUGGGAGCUU;tier=4
NW_003307507.1	.	mi/milRNA	2843	2958	0	-	.	id=PID0859;name=cci-milR-11;citation=Lau2018-av;expression_test=2-pass;most_abundant=UGGUGAGAUGGAAAAGUGAC;tier=3
NW_003307493.1	.	mi/milRNA	603	748	0	-	.	id=PID0860;name=cci-milR-12a;citation=Lau2018-av;expression_test=3-pass_rep;most_abundant=UGUUGGAAGUCGGGUACUCU;tier=2
NW_003307493.1	.	mi/milRNA	583	1072	0	+	.	id=PID0861;name=cci-milR-12b;citation=Lau2018-av;expression_test=1-fail;most_abundant=UGAGUAGAAUGGUCCCUGUCCC;tier=4
NW_003307510.1	.	mi/milRNA	277	419	0	-	.	id=PID0862;name=cci-milR-12c;citation=Lau2018-av;expression_test=3-pass_rep;most_abundant=GCGCCGUUGAAAUACCACUACC;tier=4
NW_003307493.1	.	mi/milRNA	4469	4560	0	-	.	id=PID0865;name=cci-milR-13c;citation=Lau2018-av;expression_test=3-pass_rep;most_abundant=GCGCCGUUGAAAUACCACUACC;tier=4
```
