## Supplementary material for "Comprehensive re-analysis of hairpin RNAs in fungi reveals ancestral links": File S2: Comil.GCA_000225605.1_CmilitarisCM01_v01.bbh.best.gff

```
##gff-version 3
##
##species_abbreviation	Comil
##species	Cordyceps militaris
##taxid	73501
##
##assembly	GCA_000225605.1_CmilitarisCM01_v01
##assembly_source	NCBI
##
##date	2022-09-15
##
##include_low_quality	FALSE
##native_assembly	FALSE	(best blast hit in NCBI assembly)
JH126399.1	.	mi/milRNA	2124711	2124830	9.11e-57	+	.	id=PID1135;name=milR3;citation=Shao2019-xf;expression_test=3-pass_rep;most_abundant=UGGGAUUCCGCCUAGCUUCUU;tier=2
JH126399.1	.	mi/milRNA	3900368	3900574	1.02e-103	+	.	id=PID1137;name=milR5;citation=Shao2019-xf;expression_test=3-pass_rep;most_abundant=UGGCUGGCUGGCUUCCUCGU;tier=2
JH126400.1	.	mi/milRNA	5122015	5122126	1.84e-52	-	.	id=PID1144;name=milR12;citation=Shao2019-xf;expression_test=3-pass_rep;most_abundant=UCCAAUGGACCUGGAGAUGACUA;tier=2
JH126401.1	.	mi/milRNA	2963409	2963463	5.87e-22	-	.	id=PID1147;name=milR15;citation=Shao2019-xf;expression_test=3-pass_rep;most_abundant=AGGUAGUAGGAUUAGGUCCCC;tier=1
JH126402.1	.	mi/milRNA	3726770	3726926	1.03e-76	-	.	id=PID1151;name=milR19;citation=Shao2019-xf;expression_test=3-pass_rep;most_abundant=UGUAUUACUAUUUAACGCCGG;tier=2
JH126402.1	.	mi/milRNA	3872305	3872388	1.99e-37	+	.	id=PID1153;name=milR21;citation=Shao2019-xf;expression_test=3-pass_rep;most_abundant=UGUGCCGUUGGUGUUGAAGACGU;tier=2
JH126403.1	.	mi/milRNA	1627805	1627869	2.87e-27	-	.	id=PID1154;name=milR22;citation=Shao2019-xf;expression_test=3-pass_rep;most_abundant=GGCCGAUGGGAAGGACCGCAAUG;tier=1
JH126404.1	.	mi/milRNA	1610007	1610056	2.57e-19	+	.	id=PID1157;name=milR25;citation=Shao2019-xf;expression_test=3-pass_rep;most_abundant=UCCAUCAUUCGCAAACAGGACUG;tier=2
JH126404.1	.	mi/milRNA	1896525	1896573	8.63e-19	+	.	id=PID1159;name=milR27;citation=Shao2019-xf;expression_test=3-pass_rep;most_abundant=CUCGGUCGAGUUCAUGAAGGACU;tier=2
JH126404.1	.	mi/milRNA	2987370	2987506	6.28e-66	+	.	id=PID1161;name=milR29;citation=Shao2019-xf;expression_test=3-pass_rep;most_abundant=UGAGGACGCUGCGCUCGCGGC;tier=2
JH126407.1	.	mi/milRNA	497801	497849	8.63e-19	-	.	id=PID1169;name=milR37;citation=Shao2019-xf;expression_test=3-pass_rep;most_abundant=CGUUCCGGUGAGAGGGAAGGACUCGGC;tier=2
```
