## Supplementary material for "Comprehensive re-analysis of hairpin RNAs in fungi reveals ancestral links": File S2: Comil.GCA_000225605.1_CmilitarisCM01_v01.bbh.gff

```
##gff-version 3
##
##species_abbreviation	Comil
##species	Cordyceps militaris
##taxid	73501
##
##assembly	GCA_000225605.1_CmilitarisCM01_v01
##assembly_source	NCBI
##
##date	2022-09-15
##
##include_low_quality	TRUE
##native_assembly	FALSE	(best blast hit in NCBI assembly)
JH126399.1	.	mi/milRNA	315035	315144	2.19e-51	-	.	id=PID1133;name=milR1;citation=Shao2019-xf;expression_test=1-fail;most_abundant=ACUGACUAACUAGACUGCUUCAU;tier=4
JH126399.1	.	mi/milRNA	2124711	2124830	9.11e-57	+	.	id=PID1135;name=milR3;citation=Shao2019-xf;expression_test=3-pass_rep;most_abundant=UGGGAUUCCGCCUAGCUUCUU;tier=2
JH126399.1	.	mi/milRNA	2469990	2470039	2.57e-19	-	.	id=PID1136;name=milR4;citation=Shao2019-xf;expression_test=2-pass;most_abundant=UCUUCGGACUGCGCCAUCUGU;tier=3
JH126399.1	.	mi/milRNA	3900368	3900574	1.02e-103	+	.	id=PID1137;name=milR5;citation=Shao2019-xf;expression_test=3-pass_rep;most_abundant=UGGCUGGCUGGCUUCCUCGU;tier=2
JH126399.1	.	mi/milRNA	4318433	4318559	1.55e-60	-	.	id=PID1138;name=milR6;citation=Shao2019-xf;expression_test=1-fail;most_abundant=AAUUGUUCCCUGAGCCAGCUGUCUG;tier=4
JH126400.1	.	mi/milRNA	1194952	1195024	1.55e-31	-	.	id=PID1139;name=milR7;citation=Shao2019-xf;expression_test=2-pass;most_abundant=UGUCACGACGCUGUCAACGUA;tier=3
JH126400.1	.	mi/milRNA	2301550	2301612	3.33e-26	-	.	id=PID1140;name=milR8;citation=Shao2019-xf;expression_test=1-fail;most_abundant=AGUUUGACGAUCGGGGAGC;tier=4
JH126400.1	.	mi/milRNA	2876765	2876832	7.24e-29	-	.	id=PID1141;name=milR9;citation=Shao2019-xf;expression_test=2-pass;most_abundant=UGUUAGCAUGGGCUGUAUUGGG;tier=3
JH126400.1	.	mi/milRNA	3463969	3464026	1.51e-23	+	.	id=PID1142;name=milR10;citation=Shao2019-xf;expression_test=1-fail;most_abundant=GUGCUUGAGUUACCUGCCAGACAAAA;tier=4
JH126400.1	.	mi/milRNA	4628098	4628697	0	-	.	id=PID1143;name=milR11;citation=Shao2019-xf;expression_test=1-fail;most_abundant=UGCGGCUCAGUACUGGCUGGCGCG;tier=4
JH126400.1	.	mi/milRNA	5122015	5122126	1.84e-52	-	.	id=PID1144;name=milR12;citation=Shao2019-xf;expression_test=3-pass_rep;most_abundant=UCCAAUGGACCUGGAGAUGACUA;tier=2
JH126401.1	.	mi/milRNA	2731942	2732052	6.35e-52	+	.	id=PID1145;name=milR13;citation=Shao2019-xf;expression_test=2-pass;most_abundant=UCGCAUGAGCGCUUGUGGACGG;tier=3
JH126401.1	.	mi/milRNA	2906768	2906846	9.45e-35	+	.	id=PID1146;name=milR14;citation=Shao2019-xf;expression_test=1-fail;most_abundant=UUCGGCGUCCGCCUCCAUCGUG;tier=4
JH126401.1	.	mi/milRNA	2963409	2963463	5.87e-22	-	.	id=PID1147;name=milR15;citation=Shao2019-xf;expression_test=3-pass_rep;most_abundant=AGGUAGUAGGAUUAGGUCCCC;tier=1
JH126402.1	.	mi/milRNA	146036	146114	9.45e-35	+	.	id=PID1149;name=milR17;citation=Shao2019-xf;expression_test=2-pass;most_abundant=AAAGGGAUCCGGUGAUGUGGGA;tier=3
JH126402.1	.	mi/milRNA	2659156	2659250	2.51e-43	-	.	id=PID1150;name=milR18;citation=Shao2019-xf;expression_test=3-pass_rep;most_abundant=AUUUUAGCGCAUGAAGGAUUUCGUA;tier=4
JH126402.1	.	mi/milRNA	3726770	3726926	1.03e-76	-	.	id=PID1151;name=milR19;citation=Shao2019-xf;expression_test=3-pass_rep;most_abundant=UGUAUUACUAUUUAACGCCGG;tier=2
JH126402.1	.	mi/milRNA	3864166	3864214	8.63e-19	-	.	id=PID1152;name=milR20;citation=Shao2019-xf;expression_test=1-fail;most_abundant=ACCCCACUGUCGCUGCCGAGC;tier=4
JH126402.1	.	mi/milRNA	3872305	3872388	1.99e-37	+	.	id=PID1153;name=milR21;citation=Shao2019-xf;expression_test=3-pass_rep;most_abundant=UGUGCCGUUGGUGUUGAAGACGU;tier=2
JH126403.1	.	mi/milRNA	577692	577756	2.87e-27	-	.	id=PID1134;name=milR2;citation=Shao2019-xf;expression_test=3-pass_rep;most_abundant=CUGGUUAUGGCACCUCGUU;tier=4
JH126403.1	.	mi/milRNA	1627805	1627869	2.87e-27	-	.	id=PID1154;name=milR22;citation=Shao2019-xf;expression_test=3-pass_rep;most_abundant=GGCCGAUGGGAAGGACCGCAAUG;tier=1
JH126404.1	.	mi/milRNA	422722	422838	3.75e-55	-	.	id=PID1155;name=milR23;citation=Shao2019-xf;expression_test=2-pass;most_abundant=UACUGGGCGAAAGAUGGGC;tier=3
JH126404.1	.	mi/milRNA	1547595	1547753	8.56e-78	-	.	id=PID1156;name=milR24;citation=Shao2019-xf;expression_test=1-fail;most_abundant=GAACUGGCAACGCGACACCGUGGG;tier=4
JH126404.1	.	mi/milRNA	1610007	1610056	2.57e-19	+	.	id=PID1157;name=milR25;citation=Shao2019-xf;expression_test=3-pass_rep;most_abundant=UCCAUCAUUCGCAAACAGGACUG;tier=2
JH126404.1	.	mi/milRNA	1637375	1637431	5.12e-23	+	.	id=PID1158;name=milR26;citation=Shao2019-xf;expression_test=2-pass;most_abundant=UCUCAAGGACAAGGAACGGU;tier=3
JH126404.1	.	mi/milRNA	1896525	1896573	8.63e-19	+	.	id=PID1159;name=milR27;citation=Shao2019-xf;expression_test=3-pass_rep;most_abundant=CUCGGUCGAGUUCAUGAAGGACU;tier=2
JH126404.1	.	mi/milRNA	2311134	2311199	8.43e-28	+	.	id=PID1160;name=milR28;citation=Shao2019-xf;expression_test=2-pass;most_abundant=AUUGCCUGGCUGUUCAACGGUU;tier=3
JH126404.1	.	mi/milRNA	2987370	2987506	6.28e-66	+	.	id=PID1161;name=milR29;citation=Shao2019-xf;expression_test=3-pass_rep;most_abundant=UGAGGACGCUGCGCUCGCGGC;tier=2
JH126405.1	.	mi/milRNA	232350	232416	2.47e-28	-	.	id=PID1162;name=milR30;citation=Shao2019-xf;expression_test=2-pass;most_abundant=UGUCCUCGGUGCUCGCAAAUAG;tier=3
JH126405.1	.	mi/milRNA	531026	531219	1.08e-96	-	.	id=PID1163;name=milR31;citation=Shao2019-xf;expression_test=1-fail;most_abundant=ACUCGUUUCUCCGAUUCUGUGGC;tier=4
JH126405.1	.	mi/milRNA	2273908	2274022	4.47e-54	-	.	id=PID1165;name=milR33;citation=Shao2019-xf;expression_test=1-fail;most_abundant=UGUAGUUGUAUUGUGUAAGUU;tier=4
JH126405.1	.	mi/milRNA	2275041	2275099	4.45e-24	+	.	id=PID1166;name=milR34;citation=Shao2019-xf;expression_test=3-pass_rep;most_abundant=UUAGUAGUUGGGUCGGUGACA;tier=4
JH126405.1	.	mi/milRNA	2312635	2312711	1.11e-33	-	.	id=PID1167;name=milR35;citation=Shao2019-xf;expression_test=2-pass;most_abundant=ACGACUACACGACCAGCAUGGC;tier=3
JH126406.1	.	mi/milRNA	456224	456291	7.24e-29	-	.	id=PID1164;name=milR32;citation=Shao2019-xf;expression_test=1-fail;most_abundant=CGGUCGAAUACGUGCGGAUUGAGA;tier=4
JH126406.1	.	mi/milRNA	501524	501621	6.16e-45	-	.	id=PID1168;name=milR36;citation=Shao2019-xf;expression_test=3-pass_rep;most_abundant=CCAGCGAACUCCAGGUGUU;tier=4
JH126407.1	.	mi/milRNA	497801	497849	8.63e-19	-	.	id=PID1169;name=milR37;citation=Shao2019-xf;expression_test=3-pass_rep;most_abundant=CGUUCCGGUGAGAGGGAAGGACUCGGC;tier=2
JH126410.1	.	mi/milRNA	1626	2225	0	+	.	id=PID1170;name=milR38;citation=Shao2019-xf;expression_test=1-fail;most_abundant=CCUAUUCUUGUCCAUCUGUACGU;tier=4
```
