## Supplementary material for "Comprehensive re-analysis of hairpin RNAs in fungi reveals ancestral links": File S2: Comil.GCF_000225605.1_CmilitarisCM01_v01_genomic.native.best.gff

```
##gff-version 3
##
##species_abbreviation	Comil
##species	Cordyceps militaris
##taxid	73501
##
##assembly	GCF_000225605.1_CmilitarisCM01_v01_genomic
##assembly_source	NCBI
##
##date	2022-09-15
##
##include_low_quality	FALSE
##native_assembly	TRUE
NW_006271969.1	.	mi/milRNA	2124708	2124833	0	+	.	id=PID1135;name=milR3;citation=Shao2019-xf;expression_test=3-pass_rep;most_abundant=UGGGAUUCCGCCUAGCUUCUU;tier=2
NW_006271969.1	.	mi/milRNA	3900345	3900597	0	+	.	id=PID1137;name=milR5;citation=Shao2019-xf;expression_test=3-pass_rep;most_abundant=UGGCUGGCUGGCUUCCUCGU;tier=2
NW_006271970.1	.	mi/milRNA	5122007	5122134	0	-	.	id=PID1144;name=milR12;citation=Shao2019-xf;expression_test=3-pass_rep;most_abundant=UCCAAUGGACCUGGAGAUGACUA;tier=2
NW_006271971.1	.	mi/milRNA	2963395	2963476	0	-	.	id=PID1147;name=milR15;citation=Shao2019-xf;expression_test=3-pass_rep;most_abundant=AGGUAGUAGGAUUAGGUCCCC;tier=1
NW_006271972.1	.	mi/milRNA	3726762	3726934	0	-	.	id=PID1151;name=milR19;citation=Shao2019-xf;expression_test=3-pass_rep;most_abundant=UGUAUUACUAUUUAACGCCGG;tier=2
NW_006271972.1	.	mi/milRNA	3872282	3872412	0	+	.	id=PID1153;name=milR21;citation=Shao2019-xf;expression_test=3-pass_rep;most_abundant=UGUGCCGUUGGUGUUGAAGACGU;tier=2
NW_006271973.1	.	mi/milRNA	1627804	1627870	0	-	.	id=PID1154;name=milR22;citation=Shao2019-xf;expression_test=3-pass_rep;most_abundant=GGCCGAUGGGAAGGACCGCAAUG;tier=1
NW_006271974.1	.	mi/milRNA	1610001	1610065	0	+	.	id=PID1157;name=milR25;citation=Shao2019-xf;expression_test=3-pass_rep;most_abundant=UCCAUCAUUCGCAAACAGGACUG;tier=2
NW_006271974.1	.	mi/milRNA	1896521	1896575	0	+	.	id=PID1159;name=milR27;citation=Shao2019-xf;expression_test=3-pass_rep;most_abundant=CUCGGUCGAGUUCAUGAAGGACU;tier=2
NW_006271974.1	.	mi/milRNA	2987370	2987506	0	+	.	id=PID1161;name=milR29;citation=Shao2019-xf;expression_test=3-pass_rep;most_abundant=UGAGGACGCUGCGCUCGCGGC;tier=2
NW_006271977.1	.	mi/milRNA	497793	497857	0	-	.	id=PID1169;name=milR37;citation=Shao2019-xf;expression_test=3-pass_rep;most_abundant=CGUUCCGGUGAGAGGGAAGGACUCGGC;tier=2
```
