## Supplementary material for "Comprehensive re-analysis of hairpin RNAs in fungi reveals ancestral links": File S2: Comil.GCF_000225605.1_CmilitarisCM01_v01_genomic.native.gff

```
##gff-version 3
##
##species_abbreviation	Comil
##species	Cordyceps militaris
##taxid	73501
##
##assembly	GCF_000225605.1_CmilitarisCM01_v01_genomic
##assembly_source	NCBI
##
##date	2022-09-15
##
##include_low_quality	TRUE
##native_assembly	TRUE
NW_006271969.1	.	mi/milRNA	315028	315151	0	-	.	id=PID1133;name=milR1;citation=Shao2019-xf;expression_test=1-fail;most_abundant=ACUGACUAACUAGACUGCUUCAU;tier=4
NW_006271969.1	.	mi/milRNA	1968050	1968124	0	-	.	id=PID1134;name=milR2;citation=Shao2019-xf;expression_test=3-pass_rep;most_abundant=CUGGUUAUGGCACCUCGUU;tier=4
NW_006271969.1	.	mi/milRNA	2124708	2124833	0	+	.	id=PID1135;name=milR3;citation=Shao2019-xf;expression_test=3-pass_rep;most_abundant=UGGGAUUCCGCCUAGCUUCUU;tier=2
NW_006271969.1	.	mi/milRNA	2469972	2470057	0	-	.	id=PID1136;name=milR4;citation=Shao2019-xf;expression_test=2-pass;most_abundant=UCUUCGGACUGCGCCAUCUGU;tier=3
NW_006271969.1	.	mi/milRNA	3900345	3900597	0	+	.	id=PID1137;name=milR5;citation=Shao2019-xf;expression_test=3-pass_rep;most_abundant=UGGCUGGCUGGCUUCCUCGU;tier=2
NW_006271969.1	.	mi/milRNA	4318423	4318569	0	-	.	id=PID1138;name=milR6;citation=Shao2019-xf;expression_test=1-fail;most_abundant=AAUUGUUCCCUGAGCCAGCUGUCUG;tier=4
NW_006271970.1	.	mi/milRNA	1194943	1195033	0	-	.	id=PID1139;name=milR7;citation=Shao2019-xf;expression_test=2-pass;most_abundant=UGUCACGACGCUGUCAACGUA;tier=3
NW_006271970.1	.	mi/milRNA	2301544	2301617	0	-	.	id=PID1140;name=milR8;citation=Shao2019-xf;expression_test=1-fail;most_abundant=AGUUUGACGAUCGGGGAGC;tier=4
NW_006271970.1	.	mi/milRNA	2876746	2876856	0	-	.	id=PID1141;name=milR9;citation=Shao2019-xf;expression_test=2-pass;most_abundant=UGUUAGCAUGGGCUGUAUUGGG;tier=3
NW_006271970.1	.	mi/milRNA	3463964	3464031	0	+	.	id=PID1142;name=milR10;citation=Shao2019-xf;expression_test=1-fail;most_abundant=GUGCUUGAGUUACCUGCCAGACAAAA;tier=4
NW_006271970.1	.	mi/milRNA	5122007	5122134	0	-	.	id=PID1144;name=milR12;citation=Shao2019-xf;expression_test=3-pass_rep;most_abundant=UCCAAUGGACCUGGAGAUGACUA;tier=2
NW_006271971.1	.	mi/milRNA	2731930	2732066	0	+	.	id=PID1145;name=milR13;citation=Shao2019-xf;expression_test=2-pass;most_abundant=UCGCAUGAGCGCUUGUGGACGG;tier=3
NW_006271971.1	.	mi/milRNA	2906763	2906851	0	+	.	id=PID1146;name=milR14;citation=Shao2019-xf;expression_test=1-fail;most_abundant=UUCGGCGUCCGCCUCCAUCGUG;tier=4
NW_006271971.1	.	mi/milRNA	2963395	2963476	0	-	.	id=PID1147;name=milR15;citation=Shao2019-xf;expression_test=3-pass_rep;most_abundant=AGGUAGUAGGAUUAGGUCCCC;tier=1
NW_006271972.1	.	mi/milRNA	146035	146115	0	+	.	id=PID1149;name=milR17;citation=Shao2019-xf;expression_test=2-pass;most_abundant=AAAGGGAUCCGGUGAUGUGGGA;tier=3
NW_006271972.1	.	mi/milRNA	2659146	2659259	0	-	.	id=PID1150;name=milR18;citation=Shao2019-xf;expression_test=3-pass_rep;most_abundant=AUUUUAGCGCAUGAAGGAUUUCGUA;tier=4
NW_006271972.1	.	mi/milRNA	3726762	3726934	0	-	.	id=PID1151;name=milR19;citation=Shao2019-xf;expression_test=3-pass_rep;most_abundant=UGUAUUACUAUUUAACGCCGG;tier=2
NW_006271972.1	.	mi/milRNA	3864165	3864215	0	-	.	id=PID1152;name=milR20;citation=Shao2019-xf;expression_test=1-fail;most_abundant=ACCCCACUGUCGCUGCCGAGC;tier=4
NW_006271972.1	.	mi/milRNA	3872282	3872412	0	+	.	id=PID1153;name=milR21;citation=Shao2019-xf;expression_test=3-pass_rep;most_abundant=UGUGCCGUUGGUGUUGAAGACGU;tier=2
NW_006271973.1	.	mi/milRNA	1627804	1627870	0	-	.	id=PID1154;name=milR22;citation=Shao2019-xf;expression_test=3-pass_rep;most_abundant=GGCCGAUGGGAAGGACCGCAAUG;tier=1
NW_006271974.1	.	mi/milRNA	422722	422838	0	-	.	id=PID1155;name=milR23;citation=Shao2019-xf;expression_test=2-pass;most_abundant=UACUGGGCGAAAGAUGGGC;tier=3
NW_006271974.1	.	mi/milRNA	1547590	1547758	0	-	.	id=PID1156;name=milR24;citation=Shao2019-xf;expression_test=1-fail;most_abundant=GAACUGGCAACGCGACACCGUGGG;tier=4
NW_006271974.1	.	mi/milRNA	1610001	1610065	0	+	.	id=PID1157;name=milR25;citation=Shao2019-xf;expression_test=3-pass_rep;most_abundant=UCCAUCAUUCGCAAACAGGACUG;tier=2
NW_006271974.1	.	mi/milRNA	1637357	1637444	0	+	.	id=PID1158;name=milR26;citation=Shao2019-xf;expression_test=2-pass;most_abundant=UCUCAAGGACAAGGAACGGU;tier=3
NW_006271974.1	.	mi/milRNA	1896521	1896575	0	+	.	id=PID1159;name=milR27;citation=Shao2019-xf;expression_test=3-pass_rep;most_abundant=CUCGGUCGAGUUCAUGAAGGACU;tier=2
NW_006271974.1	.	mi/milRNA	2311132	2311201	0	+	.	id=PID1160;name=milR28;citation=Shao2019-xf;expression_test=2-pass;most_abundant=AUUGCCUGGCUGUUCAACGGUU;tier=3
NW_006271974.1	.	mi/milRNA	2987370	2987506	0	+	.	id=PID1161;name=milR29;citation=Shao2019-xf;expression_test=3-pass_rep;most_abundant=UGAGGACGCUGCGCUCGCGGC;tier=2
NW_006271975.1	.	mi/milRNA	232345	232421	0	-	.	id=PID1162;name=milR30;citation=Shao2019-xf;expression_test=2-pass;most_abundant=UGUCCUCGGUGCUCGCAAAUAG;tier=3
NW_006271975.1	.	mi/milRNA	531024	531222	0	-	.	id=PID1163;name=milR31;citation=Shao2019-xf;expression_test=1-fail;most_abundant=ACUCGUUUCUCCGAUUCUGUGGC;tier=4
NW_006271976.1	.	mi/milRNA	456220	456299	0	-	.	id=PID1164;name=milR32;citation=Shao2019-xf;expression_test=1-fail;most_abundant=CGGUCGAAUACGUGCGGAUUGAGA;tier=4
NW_006271975.1	.	mi/milRNA	2273899	2274031	0	-	.	id=PID1165;name=milR33;citation=Shao2019-xf;expression_test=1-fail;most_abundant=UGUAGUUGUAUUGUGUAAGUU;tier=4
NW_006271975.1	.	mi/milRNA	2275034	2275108	0	+	.	id=PID1166;name=milR34;citation=Shao2019-xf;expression_test=3-pass_rep;most_abundant=UUAGUAGUUGGGUCGGUGACA;tier=4
NW_006271975.1	.	mi/milRNA	2312635	2312711	0	-	.	id=PID1167;name=milR35;citation=Shao2019-xf;expression_test=2-pass;most_abundant=ACGACUACACGACCAGCAUGGC;tier=3
NW_006271976.1	.	mi/milRNA	501503	501648	0	-	.	id=PID1168;name=milR36;citation=Shao2019-xf;expression_test=3-pass_rep;most_abundant=CCAGCGAACUCCAGGUGUU;tier=4
NW_006271977.1	.	mi/milRNA	497793	497857	0	-	.	id=PID1169;name=milR37;citation=Shao2019-xf;expression_test=3-pass_rep;most_abundant=CGUUCCGGUGAGAGGGAAGGACUCGGC;tier=2
```
