## Supplementary material for "Comprehensive re-analysis of hairpin RNAs in fungi reveals ancestral links": File S2: Crneo.GCA_000091045.1_ASM9104v1.bbh.gff

```
##gff-version 3
##
##species_abbreviation	Crneo
##species	Cryptococcus neoformans
##taxid	5207
##
##assembly	GCA_000091045.1_ASM9104v1
##assembly_source	NCBI
##
##date	2022-09-15
##
##include_low_quality	TRUE
##native_assembly	FALSE	(best blast hit in NCBI assembly)
AE017344.1	.	mi/milRNA	1471107	1471158	1.38e-20	-	.	id=PID1863;name=novel_mir10;citation=Liu2020-wf;expression_test=1-fail;most_abundant=UUCGAUCCCCACCGUUGGUUU;tier=4
AE017345.1	.	mi/milRNA	38015	38104	7.26e-41	+	.	id=PID1864;name=novel_mir11;citation=Liu2020-wf;expression_test=2-pass;most_abundant=CAAGCCCCCGUGGCGCAAUCGGUAGCGCGCACGACUCUUAGAGUCUGCUUGAACUGGUUACGGGCCAUCAUCUCAAUCGUGCGGUUGCGGGUUCGAGCCCCGCCGGAGGCUUU;tier=4
AE017348.1	.	mi/milRNA	421892	422068	9.77e-88	-	.	id=PID1865;name=novel_mir12;citation=Liu2020-wf;expression_test=2-pass;most_abundant=AUCUUCGGCAUCAUGAUUGAGAUGGGGGUC;tier=3
AE017350.1	.	mi/milRNA	830709	830937	7.68e-116	+	.	id=PID1854;name=novel_mir1;citation=Liu2020-wf;expression_test=1-fail;most_abundant=GUAGCGGUAGCGGGAGAGCUCGG;tier=4
AE017352.1	.	mi/milRNA	388768	388830	1.97e-26	+	.	id=PID1855;name=novel_mir2;citation=Liu2020-wf;expression_test=2-pass;most_abundant=GGGGCUUCGUGAUGAUCUCAUUUGACGU;tier=3
AE017353.1	.	mi/milRNA	679360	679458	1.07e-45	+	.	id=PID1856;name=novel_mir3;citation=Liu2020-wf;expression_test=2-pass;most_abundant=GUGCAUGUAAGAAGUUAAACUUUCAUCCGAACUCUCCGUAGUUUAGUGUGGUUUAGAGCGUCAGACUGUAAUUGGUUUCCAAAAUCACAUCUGAAAGUCGUGCGUUCGACUCGCACCGGGGAGAUUCAAAUUUGCCCCCGUGGCGCAAUCGGUAGCGCGCACGACUCUUAACGAGUCUAUUUGAGCCGAUUAUGGGCCAUCAAUCAUUUCUUCGUCAUCGUGCGGUUGCGGGUUCGAGCCCCGCCGGAGGCUUUUUUUUAAUCUUUUUCCUUAUCUUCUGACCAUGUAA;tier=4
AE017356.1	.	mi/milRNA	229820	229884	1.7e-27	+	.	id=PID1857;name=novel_mir4;citation=Liu2020-wf;expression_test=2-pass;most_abundant=CAUUCCGAUUGGAUUCUCAUCC;tier=3
AE017356.1	.	mi/milRNA	376564	376653	7.26e-41	-	.	id=PID1862;name=novel_mir9;citation=Liu2020-wf;expression_test=2-pass;most_abundant=CAGCAUCAAGAAGCCCCCGUGGCGCAAUCGGUAGCGCGCACGACUCUUAGAGUCUGCUUGAACCGGUUACGGGCCAUCAUCUCAAUCGUGCGGUUGCGGGUUCGAGCCCCGCCGGAGGCUUUCUUUUUUGCUU;tier=4
AE017356.1	.	mi/milRNA	376572	376648	6.67e-34	-	.	id=PID1858;name=novel_mir5;citation=Liu2020-wf;expression_test=2-pass;most_abundant=AUCUCAAUCGUGCGGUUGCGGGUU;tier=4
AE017356.1	.	mi/milRNA	460993	461193	1.06e-100	+	.	id=PID1859;name=novel_mir6;citation=Liu2020-wf;expression_test=2-pass;most_abundant=AGUUGGUGGGAGUAGCUCAGUUUUG;tier=4
AE017356.1	.	mi/milRNA	643040	643093	1.21e-21	+	.	id=PID1860;name=novel_mir7;citation=Liu2020-wf;expression_test=1-fail;most_abundant=UACAUCCUUUUGCGUUGCCGAAACCC;tier=4
AE017356.1	.	mi/milRNA	762193	762364	4.89e-85	+	.	id=PID1861;name=novel_mir8;citation=Liu2020-wf;expression_test=2-pass;most_abundant=UUGGUCGGAGGGUGAUCGAGAAGAAGAGAG;tier=4
```
