## Supplementary material for "Comprehensive re-analysis of hairpin RNAs in fungi reveals ancestral links": File S2: Crneo.GCF_000091045.1_ASM9104v1_genomic.native.gff

```
##gff-version 3
##
##species_abbreviation	Crneo
##species	Cryptococcus neoformans
##taxid	5207
##
##assembly	GCF_000091045.1_ASM9104v1_genomic
##assembly_source	NCBI
##
##date	2022-09-15
##
##include_low_quality	TRUE
##native_assembly	TRUE
NC_006681.1	.	mi/milRNA	388633	388988	0	+	.	id=PID1855;name=novel_mir2;citation=Liu2020-wf;expression_test=2-pass;most_abundant=GGGGCUUCGUGAUGAUCUCAUUUGACGU;tier=3
NC_006682.1	.	mi/milRNA	679217	679506	0	+	.	id=PID1856;name=novel_mir3;citation=Liu2020-wf;expression_test=2-pass;most_abundant=GUGCAUGUAAGAAGUUAAACUUUCAUCCGAACUCUCCGUAGUUUAGUGUGGUUUAGAGCGUCAGACUGUAAUUGGUUUCCAAAAUCACAUCUGAAAGUCGUGCGUUCGACUCGCACCGGGGAGAUUCAAAUUUGCCCCCGUGGCGCAAUCGGUAGCGCGCACGACUCUUAACGAGUCUAUUUGAGCCGAUUAUGGGCCAUCAAUCAUUUCUUCGUCAUCGUGCGGUUGCGGGUUCGAGCCCCGCCGGAGGCUUUUUUUUAAUCUUUUUCCUUAUCUUCUGACCAUGUAA;tier=4
NC_006683.1	.	mi/milRNA	229742	229989	0	+	.	id=PID1857;name=novel_mir4;citation=Liu2020-wf;expression_test=2-pass;most_abundant=CAUUCCGAUUGGAUUCUCAUCC;tier=3
NC_006683.1	.	mi/milRNA	376544	376678	0	-	.	id=PID1858;name=novel_mir5;citation=Liu2020-wf;expression_test=2-pass;most_abundant=AUCUCAAUCGUGCGGUUGCGGGUU;tier=4
NC_006683.1	.	mi/milRNA	460943	461231	0	+	.	id=PID1859;name=novel_mir6;citation=Liu2020-wf;expression_test=2-pass;most_abundant=AGUUGGUGGGAGUAGCUCAGUUUUG;tier=4
NC_006683.1	.	mi/milRNA	762147	762413	0	+	.	id=PID1861;name=novel_mir8;citation=Liu2020-wf;expression_test=2-pass;most_abundant=UUGGUCGGAGGGUGAUCGAGAAGAAGAGAG;tier=4
NC_006686.1	.	mi/milRNA	439456	439589	0	+	.	id=PID1862;name=novel_mir9;citation=Liu2020-wf;expression_test=2-pass;most_abundant=CAGCAUCAAGAAGCCCCCGUGGCGCAAUCGGUAGCGCGCACGACUCUUAGAGUCUGCUUGAACCGGUUACGGGCCAUCAUCUCAAUCGUGCGGUUGCGGGUUCGAGCCCCGCCGGAGGCUUUCUUUUUUGCUU;tier=4
NC_006687.1	.	mi/milRNA	38003	38116	0	+	.	id=PID1864;name=novel_mir11;citation=Liu2020-wf;expression_test=2-pass;most_abundant=CAAGCCCCCGUGGCGCAAUCGGUAGCGCGCACGACUCUUAGAGUCUGCUUGAACUGGUUACGGGCCAUCAUCUCAAUCGUGCGGUUGCGGGUUCGAGCCCCGCCGGAGGCUUU;tier=4
NC_006693.1	.	mi/milRNA	421856	422122	0	-	.	id=PID1865;name=novel_mir12;citation=Liu2020-wf;expression_test=2-pass;most_abundant=AUCUUCGGCAUCAUGAUUGAGAUGGGGGUC;tier=3
```
