## Supplementary material for "Comprehensive re-analysis of hairpin RNAs in fungi reveals ancestral links": File S2: Culun.GCA_000743335.1_ASM74333v1_genomic.native.gff

```
##gff-version 3
##
##species_abbreviation	Culun
##species	Curvularia lunata
##taxid	5503
##
##assembly	GCA_000743335.1_ASM74333v1_genomic
##assembly_source	NCBI
##
##date	2022-09-15
##
##include_low_quality	TRUE
##native_assembly	TRUE
KN050534.1	.	mi/milRNA	4717	4802	0	-	.	id=PID0760;name=A-m0001;citation=Liu2016-tn;expression_test=0-no_evidence;most_abundant=AAGGUGUAGACGUUCUUCCGU;tier=3
KN050540.1	.	mi/milRNA	13457	13712	0	-	.	id=PID0761;name=A-m0002;citation=Liu2016-tn;expression_test=0-no_evidence;most_abundant=UACAGAAGGUGGGGCUGUUC;tier=3
JFHG01002511.1	.	mi/milRNA	5606	5704	0	+	.	id=PID0762;name=A-m0003;citation=Liu2016-tn;expression_test=0-no_evidence;most_abundant=UAUAACGUCGUGGAUAGCUA;tier=4
KN050525.1	.	mi/milRNA	115	202	0	+	.	id=PID0763;name=A-m0004;citation=Liu2016-tn;expression_test=0-no_evidence;most_abundant=UGGGGAUCGUCCGCCGUCGCGG;tier=3
JFHG01002581.1	.	mi/milRNA	9521	9611	0	-	.	id=PID0764;name=A-m0005;citation=Liu2016-tn;expression_test=0-no_evidence;most_abundant=UAGGACGGGAAGGUAGGUUCGG;tier=3
KN050444.1	.	mi/milRNA	364069	364213	0	-	.	id=PID0766;name=A-m0007;citation=Liu2016-tn;expression_test=0-no_evidence;most_abundant=UGAGUUUCUUGGUCGGCAUGU;tier=3
KN050561.1	.	mi/milRNA	13676	13760	0	+	.	id=PID0767;name=A-m0008;citation=Liu2016-tn;expression_test=0-no_evidence;most_abundant=UAUUUGUUGGGACGAAGGGU;tier=3
KN050575.1	.	mi/milRNA	11542	11613	0	-	.	id=PID0768;name=A-m0009;citation=Liu2016-tn;expression_test=0-no_evidence;most_abundant=UCAGGGGUGCUGCGAUUUUG;tier=3
KN050575.1	.	mi/milRNA	4915	4988	0	-	.	id=PID0769;name=A-m00010;citation=Liu2016-tn;expression_test=0-no_evidence;most_abundant=UCAGGGGUGCUGCGAUUUUG;tier=3
KN050446.1	.	mi/milRNA	339549	339597	0	-	.	id=PID0770;name=A-m00011;citation=Liu2016-tn;expression_test=0-no_evidence;most_abundant=UGCUGUAGUCCCUAACGGCGG;tier=3
KN050560.1	.	mi/milRNA	12225	12311	0	+	.	id=PID0771;name=A-m0012;citation=Liu2016-tn;expression_test=0-no_evidence;most_abundant=UAGCUAGGGUCGCGGCGUAU;tier=3
KN050522.1	.	mi/milRNA	27575	27660	0	+	.	id=PID0772;name=A-m0013;citation=Liu2016-tn;expression_test=0-no_evidence;most_abundant=UAGGAUAAUUGACUAAGGCUG;tier=3
KN050578.1	.	mi/milRNA	969	1239	0	-	.	id=PID0773;name=A-m0014;citation=Liu2016-tn;expression_test=0-no_evidence;most_abundant=AAGGAGGUAGUGUCGAUAGUC;tier=3
KN050447.1	.	mi/milRNA	544464	544704	0	-	.	id=PID0774;name=A-m0015;citation=Liu2016-tn;expression_test=0-no_evidence;most_abundant=UGGGGAUGUAGAAAGAGGCCA;tier=3
JFHG01002600.1	.	mi/milRNA	4745	4814	0	+	.	id=PID0775;name=A-m0016;citation=Liu2016-tn;expression_test=0-no_evidence;most_abundant=AAGAGAUUGUAGGCAUAUCCUC;tier=3
KN050487.1	.	mi/milRNA	11442	11499	0	-	.	id=PID0776;name=A-m0017;citation=Liu2016-tn;expression_test=0-no_evidence;most_abundant=AGGCUACUCUAGUACACCUAG;tier=3
KN050433.1	.	mi/milRNA	688751	688811	0	+	.	id=PID0777;name=A-m0018;citation=Liu2016-tn;expression_test=0-no_evidence;most_abundant=CUUGAACUUGUGCUGACUGUAU;tier=3
JFHG01002693.1	.	mi/milRNA	1284	1367	0	+	.	id=PID0778;name=A-m0019;citation=Liu2016-tn;expression_test=0-no_evidence;most_abundant=AAAUAUGGCCACAUAGGAACCU;tier=4
KN050462.1	.	mi/milRNA	23520	23598	0	+	.	id=PID0779;name=A-m0020;citation=Liu2016-tn;expression_test=0-no_evidence;most_abundant=UAGGCUAGCCUCGCGAUAUAGA;tier=3
JFHG01002723.1	.	mi/milRNA	897	956	0	+	.	id=PID0780;name=A-m0021;citation=Liu2016-tn;expression_test=0-no_evidence;most_abundant=UAGGACACCCGGUUGGAUCGU;tier=3
KN050456.1	.	mi/milRNA	296942	297031	0	-	.	id=PID0781;name=A-m0022;citation=Liu2016-tn;expression_test=0-no_evidence;most_abundant=UAGAUUGUAGACCGCGUGCCAG;tier=3
KN050453.1	.	mi/milRNA	628387	628470	0	+	.	id=PID0782;name=A-m0023;citation=Liu2016-tn;expression_test=0-no_evidence;most_abundant=UAGGCUAGCCUCGCGAUAUAGA;tier=3
JFHG01002859.1	.	mi/milRNA	311	385	0	-	.	id=PID0783;name=A-m0024;citation=Liu2016-tn;expression_test=0-no_evidence;most_abundant=UGGUCUGUGUCUGCUCGGCUUC;tier=3
KN050472.1	.	mi/milRNA	152	224	0	-	.	id=PID0784;name=A-m0025;citation=Liu2016-tn;expression_test=0-no_evidence;most_abundant=UACUGUAUGUGGUGUUUCUG;tier=3
KN050543.1	.	mi/milRNA	11010	11099	0	+	.	id=PID0785;name=A-m0026;citation=Liu2016-tn;expression_test=0-no_evidence;most_abundant=UAGGAAUAAAGAGAAAGCUA;tier=4
KN050435.1	.	mi/milRNA	565127	565185	0	-	.	id=PID0786;name=A-m0027;citation=Liu2016-tn;expression_test=0-no_evidence;most_abundant=UUGGAGUGUUAGCAUAUGUCGA;tier=3
KN050436.1	.	mi/milRNA	1162026	1162117	0	+	.	id=PID0787;name=A-m0028;citation=Liu2016-tn;expression_test=0-no_evidence;most_abundant=UAGGAAAUGCAGCAAAGAAGUU;tier=3
KN050512.1	.	mi/milRNA	4184	4258	0	-	.	id=PID0788;name=A-m0029;citation=Liu2016-tn;expression_test=0-no_evidence;most_abundant=UGUGGAUUUAGCAGCUAUCACU;tier=3
KN050487.1	.	mi/milRNA	81771	81855	0	+	.	id=PID0789;name=A-m0030;citation=Liu2016-tn;expression_test=0-no_evidence;most_abundant=UACUGUAUGUGGUGUUUCUG;tier=3
KN050536.1	.	mi/milRNA	6958	7040	0	-	.	id=PID0790;name=A-m0031;citation=Liu2016-tn;expression_test=0-no_evidence;most_abundant=UACAGUAGACUCAGAGGUAG;tier=3
KN050460.1	.	mi/milRNA	449034	449142	0	-	.	id=PID0791;name=A-m0032;citation=Liu2016-tn;expression_test=0-no_evidence;most_abundant=UAGAAGUAGAGGCUAGUACUUU;tier=3
KN050488.1	.	mi/milRNA	14069	14212	0	-	.	id=PID0792;name=A-m0033;citation=Liu2016-tn;expression_test=0-no_evidence;most_abundant=AGAUUGAGCGUAUGAGGACC;tier=4
KN050491.1	.	mi/milRNA	56333	56395	0	+	.	id=PID0793;name=A-m0034;citation=Liu2016-tn;expression_test=0-no_evidence;most_abundant=UGGCCCGUGCGCGUAGACGCUA;tier=3
KN050438.1	.	mi/milRNA	1199673	1199751	0	-	.	id=PID0794;name=A-m0035;citation=Liu2016-tn;expression_test=0-no_evidence;most_abundant=UAGAAGUAGAGGCUAGUACUUU;tier=3
KN050465.1	.	mi/milRNA	31900	31954	0	+	.	id=PID0795;name=A-m0036;citation=Liu2016-tn;expression_test=0-no_evidence;most_abundant=UGAGGACAUCGUAGAGGCUA;tier=3
KN050491.1	.	mi/milRNA	56040	56133	0	-	.	id=PID0796;name=A-m0037;citation=Liu2016-tn;expression_test=0-no_evidence;most_abundant=UACGCGUAGCUCUAGCUUAUUU;tier=3
KN050518.1	.	mi/milRNA	11197	11781	0	-	.	id=PID0797;name=A-m0038;citation=Liu2016-tn;expression_test=0-no_evidence;most_abundant=UAGCUCUAUAGUUAUAGGGGCAA;tier=3
KN050439.1	.	mi/milRNA	1161523	1161656	0	+	.	id=PID0799;name=A-m0040;citation=Liu2016-tn;expression_test=0-no_evidence;most_abundant=UAUAGUCGGCGUACGAAGCAU;tier=3
KN050439.1	.	mi/milRNA	845672	845754	0	-	.	id=PID0800;name=A-m0041;citation=Liu2016-tn;expression_test=0-no_evidence;most_abundant=UGCGGAAGUAGCAGACCGGUU;tier=3
KN050485.1	.	mi/milRNA	65110	65184	0	-	.	id=PID0801;name=A-m0042;citation=Liu2016-tn;expression_test=0-no_evidence;most_abundant=UGUGGAUUUAGCAGCUAUCACU;tier=3
KN050520.1	.	mi/milRNA	13455	13520	0	-	.	id=PID0802;name=A-m0043;citation=Liu2016-tn;expression_test=0-no_evidence;most_abundant=UGGGCGGCCUGUUACCACGCGA;tier=3
KN050440.1	.	mi/milRNA	786567	786655	0	-	.	id=PID0803;name=A-m0044;citation=Liu2016-tn;expression_test=0-no_evidence;most_abundant=UCCAUGGUCGUGUCCGUGUC;tier=3
KN050522.1	.	mi/milRNA	38932	39006	0	+	.	id=PID0804;name=A-m0045;citation=Liu2016-tn;expression_test=0-no_evidence;most_abundant=UAGAAGAGGUAGUCCUAGCUA;tier=3
KN050438.1	.	mi/milRNA	1161753	1161833	0	+	.	id=PID0805;name=A-m0046;citation=Liu2016-tn;expression_test=0-no_evidence;most_abundant=UGGGGAUCGUCCGCCGUCGCGG;tier=3
KN050529.1	.	mi/milRNA	22742	22821	0	-	.	id=PID0806;name=A-m0047;citation=Liu2016-tn;expression_test=0-no_evidence;most_abundant=UAGGAUAAUUGACUAAGGCUU;tier=3
KN050529.1	.	mi/milRNA	32262	32344	0	-	.	id=PID0807;name=A-m0048;citation=Liu2016-tn;expression_test=0-no_evidence;most_abundant=UAGAUCUAGUAAUCCGCUCUAG;tier=3
```
