## Supplementary material for "Comprehensive re-analysis of hairpin RNAs in fungi reveals ancestral links": File S2: Fugra.AACM00000000.2_scaffolds.native.best.gff

```
##gff-version 3
##
##species_abbreviation	Fugra
##species	Fusarium graminearum
##taxid	5518
##
##assembly	AACM00000000.2_scaffolds
##assembly_source	Genbank
##
##date	2022-09-15
##
##include_low_quality	FALSE
##native_assembly	TRUE
CM000574.1	.	mi/milRNA	5515558	5515661	0	+	.	id=PID0637;name=Fg-HN-milR2;citation=Wang2016-nz;expression_test=3-pass_rep;most_abundant=UAGGAAAGGCAGUUAACUAGGA;tier=2
CM000574.1	.	mi/milRNA	11676586	11676680	0	+	.	id=PID0640;name=Fg-HN-milR5;citation=Wang2016-nz;expression_test=3-pass_rep;most_abundant=UGAGGUUGUAGCGGAGGUCGA;tier=2
CM000574.1	.	mi/milRNA	5381073	5381226	0	-	.	id=PID0643;name=Fg-HN-milR8;citation=Wang2016-nz;expression_test=3-pass_rep;most_abundant=UUAUAUAUUUUUUGACUGUCAA;tier=2
CM000574.1	.	mi/milRNA	10112530	10112662	0	-	.	id=PID0644;name=Fg-HN-milR9;citation=Wang2016-nz;expression_test=3-pass_rep;most_abundant=GAUAAGGAGUGGUCGAGCGGGA;tier=2
CM000575.1	.	mi/milRNA	3418255	3418361	0	-	.	id=PID0649;name=Fg-HN-milR14;citation=Wang2016-nz;expression_test=3-pass_rep;most_abundant=UCUUGAUAGUGAAUAGAGCGG;tier=1
CM000575.1	.	mi/milRNA	4472900	4472973	0	-	.	id=PID0650;name=Fg-HN-milR15;citation=Wang2016-nz;expression_test=3-pass_rep;most_abundant=UGAGUAAAUUCAGAACGCUUGA;tier=2
CM000576.1	.	mi/milRNA	6274314	6274458	0	-	.	id=PID0660;name=Fg-HN-milR25;citation=Wang2016-nz;expression_test=3-pass_rep;most_abundant=UCAAACUUUAGCGAUGUGUGA;tier=2
CM000577.1	.	mi/milRNA	7215152	7215334	0	-	.	id=PID0668;name=Fg-HN-milR33;citation=Wang2016-nz;expression_test=3-pass_rep;most_abundant=UCAGAGCGGUGAUUGAUCAAGAU;tier=2
CM000574.1	.	mi/milRNA	1084492	1084801	0	+	.	id=PID0669;name=Fg-HN-milR34;citation=Wang2016-nz;expression_test=3-pass_rep;most_abundant=CGGGCUGGGUCUUGGGGAGGGG;tier=2
CM000574.1	.	mi/milRNA	6007701	6007771	0	+	.	id=PID0671;name=Fg-HN-milR36;citation=Wang2016-nz;expression_test=3-pass_rep;most_abundant=GGCUGGUGCUGGUGCAGAUUUGGAGCA;tier=2
CM000574.1	.	mi/milRNA	1521613	1521808	0	-	.	id=PID0674;name=Fg-HN-milR39;citation=Wang2016-nz;expression_test=2-pass;most_abundant=GUUCUUUGCGAUCGUCUCAAGCA;tier=2
CM000575.1	.	mi/milRNA	893840	893965	0	+	.	id=PID0678;name=Fg-HN-milR43;citation=Wang2016-nz;expression_test=3-pass_rep;most_abundant=UGGGAGGGUGUGGAGAGGAA;tier=2
CM000576.1	.	mi/milRNA	6749680	6749823	0	+	.	id=PID0683;name=Fg-HN-milR48;citation=Wang2016-nz;expression_test=3-pass_rep;most_abundant=GACAAGGAGUGGUCGAGCGGU;tier=2
CM000576.1	.	mi/milRNA	1383044	1383145	0	-	.	id=PID0685;name=Fg-HN-milR50;citation=Wang2016-nz;expression_test=3-pass_rep;most_abundant=GGGGAGGUCAGGUAUGAGAUUGA;tier=2
CM000576.1	.	mi/milRNA	6274325	6274448	0	-	.	id=PID0686;name=Fg-HN-milR51;citation=Wang2016-nz;expression_test=3-pass_rep;most_abundant=UCAAACUUUAGCGAUGUGUGA;tier=2
```
