## Supplementary material for "Comprehensive re-analysis of hairpin RNAs in fungi reveals ancestral links": File S2: Fugra.AACM00000000.2_scaffolds.native.gff

```
##gff-version 3
##
##species_abbreviation	Fugra
##species	Fusarium graminearum
##taxid	5518
##
##assembly	AACM00000000.2_scaffolds
##assembly_source	Genbank
##
##date	2022-09-15
##
##include_low_quality	TRUE
##native_assembly	TRUE
CM000574.1	.	mi/milRNA	3520752	3520824	0	+	.	id=PID0636;name=Fg-HN-milR1;citation=Wang2016-nz;expression_test=2-pass;most_abundant=AGGGACAAGCCUUGCGGCAGCU;tier=3
CM000574.1	.	mi/milRNA	5515558	5515661	0	+	.	id=PID0637;name=Fg-HN-milR2;citation=Wang2016-nz;expression_test=3-pass_rep;most_abundant=UAGGAAAGGCAGUUAACUAGGA;tier=2
CM000574.1	.	mi/milRNA	6007796	6007889	0	+	.	id=PID0638;name=Fg-HN-milR3;citation=Wang2016-nz;expression_test=2-pass;most_abundant=AAGAAAAUGGGAGCGAGCACA;tier=3
CM000574.1	.	mi/milRNA	10743730	10743840	0	+	.	id=PID0639;name=Fg-HN-milR4;citation=Wang2016-nz;expression_test=2-pass;most_abundant=AGGAACGGGGUACUGCAGUCUAC;tier=3
CM000574.1	.	mi/milRNA	11676586	11676680	0	+	.	id=PID0640;name=Fg-HN-milR5;citation=Wang2016-nz;expression_test=3-pass_rep;most_abundant=UGAGGUUGUAGCGGAGGUCGA;tier=2
CM000574.1	.	mi/milRNA	2786882	2786989	0	-	.	id=PID0641;name=Fg-HN-milR6;citation=Wang2016-nz;expression_test=1-fail;most_abundant=UUACUGUCAAGCUCAUAUCUC;tier=4
CM000574.1	.	mi/milRNA	5381073	5381226	0	-	.	id=PID0643;name=Fg-HN-milR8;citation=Wang2016-nz;expression_test=3-pass_rep;most_abundant=UUAUAUAUUUUUUGACUGUCAA;tier=2
CM000574.1	.	mi/milRNA	10112530	10112662	0	-	.	id=PID0644;name=Fg-HN-milR9;citation=Wang2016-nz;expression_test=3-pass_rep;most_abundant=GAUAAGGAGUGGUCGAGCGGGA;tier=2
CM000574.1	.	mi/milRNA	10724137	10724267	0	-	.	id=PID0645;name=Fg-HN-milR10;citation=Wang2016-nz;expression_test=1-fail;most_abundant=UGGAGACGAAUGCGAUCUUU;tier=4
CM000575.1	.	mi/milRNA	2257626	2257769	0	+	.	id=PID0646;name=Fg-HN-milR11;citation=Wang2016-nz;expression_test=2-pass;most_abundant=UGGCAUGUUGGACAAAAGGUGUA;tier=3
CM000575.1	.	mi/milRNA	3418672	3418918	0	+	.	id=PID0647;name=Fg-HN-milR12;citation=Wang2016-nz;expression_test=2-pass;most_abundant=UGUGACGGUUGGGUUUCUAA;tier=3
CM000575.1	.	mi/milRNA	2620855	2621202	0	-	.	id=PID0648;name=Fg-HN-milR13;citation=Wang2016-nz;expression_test=2-pass;most_abundant=UGGAAUGCUGCAUAUACUCAC;tier=3
CM000575.1	.	mi/milRNA	3418255	3418361	0	-	.	id=PID0649;name=Fg-HN-milR14;citation=Wang2016-nz;expression_test=3-pass_rep;most_abundant=UCUUGAUAGUGAAUAGAGCGG;tier=1
CM000575.1	.	mi/milRNA	4472900	4472973	0	-	.	id=PID0650;name=Fg-HN-milR15;citation=Wang2016-nz;expression_test=3-pass_rep;most_abundant=UGAGUAAAUUCAGAACGCUUGA;tier=2
CM000576.1	.	mi/milRNA	96045	96372	0	+	.	id=PID0652;name=Fg-HN-milR17;citation=Wang2016-nz;expression_test=1-fail;most_abundant=UGAGUAGAAUGUAAAGGGUAA;tier=4
CM000576.1	.	mi/milRNA	3930306	3930461	0	+	.	id=PID0653;name=Fg-HN-milR18;citation=Wang2016-nz;expression_test=2-pass;most_abundant=UGGGCUGAGGUGGUGGUGGGCA;tier=3
CM000576.1	.	mi/milRNA	6228266	6228364	0	+	.	id=PID0654;name=Fg-HN-milR19;citation=Wang2016-nz;expression_test=2-pass;most_abundant=ACAUACGACCAUAGCUCGCAGAG;tier=4
CM000576.1	.	mi/milRNA	6298440	6298508	0	+	.	id=PID0655;name=Fg-HN-milR20;citation=Wang2016-nz;expression_test=2-pass;most_abundant=AGGGAAAGAUGGGUAGAUGCA;tier=3
CM000576.1	.	mi/milRNA	6298440	6298508	0	+	.	id=PID0656;name=Fg-HN-milR21;citation=Wang2016-nz;expression_test=2-pass;most_abundant=AGGGAAAGAUGGGUAGAUGCA;tier=3
CM000576.1	.	mi/milRNA	1015298	1015387	0	-	.	id=PID0657;name=Fg-HN-milR22;citation=Wang2016-nz;expression_test=2-pass;most_abundant=AUCGCUGUGGAAGAAACGUGGA;tier=3
CM000576.1	.	mi/milRNA	3376564	3376644	0	-	.	id=PID0658;name=Fg-HN-milR23;citation=Wang2016-nz;expression_test=2-pass;most_abundant=UGGAGAACAGUGUAGACAGCCC;tier=3
CM000576.1	.	mi/milRNA	6274314	6274458	0	-	.	id=PID0660;name=Fg-HN-milR25;citation=Wang2016-nz;expression_test=3-pass_rep;most_abundant=UCAAACUUUAGCGAUGUGUGA;tier=2
CM000577.1	.	mi/milRNA	572153	572283	0	+	.	id=PID0661;name=Fg-HN-milR26;citation=Wang2016-nz;expression_test=2-pass;most_abundant=AGGCAACUUGGUCUUGGGCUU;tier=3
CM000577.1	.	mi/milRNA	3157595	3157691	0	+	.	id=PID0662;name=Fg-HN-milR27;citation=Wang2016-nz;expression_test=2-pass;most_abundant=GCACAUGACUGUGGCCAUGGCU;tier=3
CM000577.1	.	mi/milRNA	7772806	7772899	0	+	.	id=PID0664;name=Fg-HN-milR29;citation=Wang2016-nz;expression_test=2-pass;most_abundant=GUUGAACGAACCUUGGCCGAA;tier=3
CM000577.1	.	mi/milRNA	7080427	7080536	0	-	.	id=PID0666;name=Fg-HN-milR31;citation=Wang2016-nz;expression_test=1-fail;most_abundant=UGGAGAAAAUUGAGAAGGCUCGA;tier=4
CM000577.1	.	mi/milRNA	7214543	7214828	0	-	.	id=PID0667;name=Fg-HN-milR32;citation=Wang2016-nz;expression_test=1-fail;most_abundant=UCUGGCAUUGUUGUGAUGAA;tier=4
CM000577.1	.	mi/milRNA	7215152	7215334	0	-	.	id=PID0668;name=Fg-HN-milR33;citation=Wang2016-nz;expression_test=3-pass_rep;most_abundant=UCAGAGCGGUGAUUGAUCAAGAU;tier=2
CM000574.1	.	mi/milRNA	1084492	1084801	0	+	.	id=PID0669;name=Fg-HN-milR34;citation=Wang2016-nz;expression_test=3-pass_rep;most_abundant=CGGGCUGGGUCUUGGGGAGGGG;tier=2
CM000574.1	.	mi/milRNA	1351324	1351394	0	+	.	id=PID0670;name=Fg-HN-milR35;citation=Wang2016-nz;expression_test=2-pass;most_abundant=AGUCAACGUAUGGAGCUAUGGCU;tier=3
CM000574.1	.	mi/milRNA	6007701	6007771	0	+	.	id=PID0671;name=Fg-HN-milR36;citation=Wang2016-nz;expression_test=3-pass_rep;most_abundant=GGCUGGUGCUGGUGCAGAUUUGGAGCA;tier=2
CM000574.1	.	mi/milRNA	1521613	1521808	0	-	.	id=PID0674;name=Fg-HN-milR39;citation=Wang2016-nz;expression_test=2-pass;most_abundant=GUUCUUUGCGAUCGUCUCAAGCA;tier=2
CM000574.1	.	mi/milRNA	6821114	6821192	0	-	.	id=PID0675;name=Fg-HN-milR40;citation=Wang2016-nz;expression_test=2-pass;most_abundant=GAGGGAGGAGGUCUAAAGAUU;tier=3
CM000574.1	.	mi/milRNA	7889020	7889356	0	-	.	id=PID0676;name=Fg-HN-milR41;citation=Wang2016-nz;expression_test=1-fail;most_abundant=UGGGUCUGGGAGUGGUAGGGGA;tier=4
CM000575.1	.	mi/milRNA	893840	893965	0	+	.	id=PID0678;name=Fg-HN-milR43;citation=Wang2016-nz;expression_test=3-pass_rep;most_abundant=UGGGAGGGUGUGGAGAGGAA;tier=2
CM000575.1	.	mi/milRNA	6472000	6472181	0	+	.	id=PID0680;name=Fg-HN-milR45;citation=Wang2016-nz;expression_test=2-pass;most_abundant=UGUCUCUGGAUCUGUUGACGA;tier=3
CM000575.1	.	mi/milRNA	6679624	6679700	0	+	.	id=PID0681;name=Fg-HN-milR46;citation=Wang2016-nz;expression_test=2-pass;most_abundant=GGAGGAGGCGACUGCGACUGGG;tier=3
CM000576.1	.	mi/milRNA	3313332	3313505	0	+	.	id=PID0682;name=Fg-HN-milR47;citation=Wang2016-nz;expression_test=2-pass;most_abundant=UCAGAACUCAGAAGACUCUGUA;tier=3
CM000576.1	.	mi/milRNA	6749680	6749823	0	+	.	id=PID0683;name=Fg-HN-milR48;citation=Wang2016-nz;expression_test=3-pass_rep;most_abundant=GACAAGGAGUGGUCGAGCGGU;tier=2
CM000576.1	.	mi/milRNA	381967	382157	0	-	.	id=PID0684;name=Fg-HN-milR49;citation=Wang2016-nz;expression_test=2-pass;most_abundant=UGGGAAUCUAGAUUGACUCGCA;tier=3
CM000576.1	.	mi/milRNA	1383044	1383145	0	-	.	id=PID0685;name=Fg-HN-milR50;citation=Wang2016-nz;expression_test=3-pass_rep;most_abundant=GGGGAGGUCAGGUAUGAGAUUGA;tier=2
CM000576.1	.	mi/milRNA	6274325	6274448	0	-	.	id=PID0686;name=Fg-HN-milR51;citation=Wang2016-nz;expression_test=3-pass_rep;most_abundant=UCAAACUUUAGCGAUGUGUGA;tier=2
CM000577.1	.	mi/milRNA	3543035	3543180	0	+	.	id=PID0689;name=Fg-HN-milR54;citation=Wang2016-nz;expression_test=2-pass;most_abundant=UAGCAGAAAAGUUGACCUCUUA;tier=3
CM000577.1	.	mi/milRNA	7036605	7036676	0	-	.	id=PID0690;name=Fg-HN-milR55;citation=Wang2016-nz;expression_test=1-fail;most_abundant=AAGCUAUUGCUGUCAUCGUCGU;tier=4
CM000577.1	.	mi/milRNA	7378306	7378387	0	-	.	id=PID0691;name=Fg-HN-milR56;citation=Wang2016-nz;expression_test=1-fail;most_abundant=GAGGAGAAGUGUUUUGGAAUGU;tier=4
CM000575.1	.	mi/milRNA	4554	4844	0	+	.	id=PID0692;name=Fg-HN-milR57;citation=Wang2016-nz;expression_test=1-fail;most_abundant=AGGGGGAAGAAAUAGUAGAA;tier=4
CM000575.1	.	mi/milRNA	2186569	2186767	0	+	.	id=PID0693;name=Fg-HN-milR58;citation=Wang2016-nz;expression_test=2-pass;most_abundant=GUUACGAUCUGCUGAGGG;tier=3
CM000577.1	.	mi/milRNA	7772484	7772835	0	-	.	id=PID0695;name=Fg-HN-milR60;citation=Wang2016-nz;expression_test=2-pass;most_abundant=GGCAGCAUUGUUGACAGGGCC;tier=3
CM000575.1	.	mi/milRNA	2144992	2145043	0	-	.	id=PID0704;name=Fg-JS-milR9;citation=Wang2016-nz;expression_test=1-fail;most_abundant=GAAGGACCACGA;tier=4
CM000576.1	.	mi/milRNA	1800564	1800605	0	-	.	id=PID0721;name=Fg-JS-milR26;citation=Wang2016-nz;expression_test=1-fail;most_abundant=GGAGCAGAGGGC;tier=4
CM000577.1	.	mi/milRNA	1433430	1433511	0	-	.	id=PID0734;name=Fg-JS-milR39;citation=Wang2016-nz;expression_test=1-fail;most_abundant=GGAGAAGAGGAGAAAG;tier=4
CM000574.1	.	mi/milRNA	1064031	1064306	0	+	.	id=PID0738;name=Fg-JS-milR43;citation=Wang2016-nz;expression_test=1-fail;most_abundant=GGGAAGAAGAAGACGG;tier=4
CM000577.1	.	mi/milRNA	4525462	4525606	0	-	.	id=PID0748;name=Fg-JS-milR53;citation=Wang2016-nz;expression_test=1-fail;most_abundant=GAGACAGAGGAAGA;tier=4
CM000577.1	.	mi/milRNA	1733657	1733823	0	+	.	id=PID0753;name=Fg-JS-milR58;citation=Wang2016-nz;expression_test=1-fail;most_abundant=GCGAAGAGAGGGGG;tier=4
CM000574.1	.	mi/milRNA	7842576	7842609	0	-	.	id=PID0755;name=Fg-JS-milR60;citation=Wang2016-nz;expression_test=1-fail;most_abundant=GAAGCGACGGGCAA;tier=4
```
