## Supplementary material for "Comprehensive re-analysis of hairpin RNAs in fungi reveals ancestral links": File S2: Fugra.GCA_000240135.3_ASM24013v3.bbh.best.gff

```
##gff-version 3
##
##species_abbreviation	Fugra
##species	Fusarium graminearum
##taxid	5518
##
##assembly	GCA_000240135.3_ASM24013v3
##assembly_source	NCBI
##
##date	2022-09-15
##
##include_low_quality	FALSE
##native_assembly	FALSE	(best blast hit in NCBI assembly)
CM000574.1	.	mi/milRNA	562795	562912	1.23e-55	-	.	id=PID0961;name=FgmilR-7dps-20;citation=Zeng2018-ds;expression_test=2-pass;most_abundant=UUAUGCUACUGCUGAGCCUGACCU;tier=2
CM000574.1	.	mi/milRNA	1084500	1084793	1e-150	+	.	id=PID0669;name=Fg-HN-milR34;citation=Wang2016-nz;expression_test=3-pass_rep;most_abundant=CGGGCUGGGUCUUGGGGAGGGG;tier=2
CM000574.1	.	mi/milRNA	1521623	1521777	1.4e-75	-	.	id=PID0674;name=Fg-HN-milR39;citation=Wang2016-nz;expression_test=2-pass;most_abundant=GUUCUUUGCGAUCGUCUCAAGCA;tier=2
CM000574.1	.	mi/milRNA	4709497	4709720	7.45e-113	+	.	id=PID0903;name=FgmilR-7dps-114;citation=Zeng2018-ds;expression_test=3-pass_rep;most_abundant=CCUUGUUCCUCUGUUUCUCU;tier=2
CM000574.1	.	mi/milRNA	5381093	5381208	1.47e-54	-	.	id=PID0643;name=Fg-HN-milR8;citation=Wang2016-nz;expression_test=3-pass_rep;most_abundant=UUAUAUAUUUUUUGACUGUCAA;tier=2
CM000574.1	.	mi/milRNA	5515566	5515652	5.57e-39	+	.	id=PID0637;name=Fg-HN-milR2;citation=Wang2016-nz;expression_test=3-pass_rep;most_abundant=UAGGAAAGGCAGUUAACUAGGA;tier=2
CM000574.1	.	mi/milRNA	6007711	6007761	8.64e-20	+	.	id=PID0671;name=Fg-HN-milR36;citation=Wang2016-nz;expression_test=3-pass_rep;most_abundant=GGCUGGUGCUGGUGCAGAUUUGGAGCA;tier=2
CM000574.1	.	mi/milRNA	10112538	10112654	4.25e-55	-	.	id=PID0644;name=Fg-HN-milR9;citation=Wang2016-nz;expression_test=3-pass_rep;most_abundant=GAUAAGGAGUGGUCGAGCGGGA;tier=2
CM000574.1	.	mi/milRNA	11676594	11676644	8.64e-20	+	.	id=PID0640;name=Fg-HN-milR5;citation=Wang2016-nz;expression_test=3-pass_rep;most_abundant=UGAGGUUGUAGCGGAGGUCGA;tier=2
CM000575.1	.	mi/milRNA	893859	893955	2.4e-44	+	.	id=PID0678;name=Fg-HN-milR43;citation=Wang2016-nz;expression_test=3-pass_rep;most_abundant=UGGGAGGGUGUGGAGAGGAA;tier=2
CM000575.1	.	mi/milRNA	1097715	1097781	2.8e-28	+	.	id=PID1052;name=Fgmil-73;citation=Guo2019-xh;expression_test=0-no_evidence;most_abundant=CGGAUAGGAGAAAGACACACGAGCA;tier=2
CM000575.1	.	mi/milRNA	3418262	3418353	1.16e-41	-	.	id=PID0649;name=Fg-HN-milR14;citation=Wang2016-nz;expression_test=3-pass_rep;most_abundant=UCUUGAUAGUGAAUAGAGCGG;tier=1
CM000575.1	.	mi/milRNA	4472910	4472963	2.25e-21	-	.	id=PID0650;name=Fg-HN-milR15;citation=Wang2016-nz;expression_test=3-pass_rep;most_abundant=UGAGUAAAUUCAGAACGCUUGA;tier=2
CM000576.1	.	mi/milRNA	1383054	1383135	2.66e-36	-	.	id=PID0685;name=Fg-HN-milR50;citation=Wang2016-nz;expression_test=3-pass_rep;most_abundant=GGGGAGGUCAGGUAUGAGAUUGA;tier=2
CM000576.1	.	mi/milRNA	6274334	6274440	1.02e-49	-	.	id=PID0686;name=Fg-HN-milR51;citation=Wang2016-nz;expression_test=3-pass_rep;most_abundant=UCAAACUUUAGCGAUGUGUGA;tier=2
CM000576.1	.	mi/milRNA	6274334	6274440	1.02e-49	-	.	id=PID0660;name=Fg-HN-milR25;citation=Wang2016-nz;expression_test=3-pass_rep;most_abundant=UCAAACUUUAGCGAUGUGUGA;tier=2
CM000576.1	.	mi/milRNA	6749688	6749805	1.23e-55	+	.	id=PID0683;name=Fg-HN-milR48;citation=Wang2016-nz;expression_test=3-pass_rep;most_abundant=GACAAGGAGUGGUCGAGCGGU;tier=2
CM000577.1	.	mi/milRNA	3499594	3499721	5.03e-61	+	.	id=PID0191;name=Fg-milRNA-28;citation=Chen2015-xw;expression_test=2-pass;most_abundant=AUGGGUACGGGCGGGUUGCGGA;tier=2
CM000577.1	.	mi/milRNA	7214163	7214223	4.37e-25	-	.	id=PID0881;name=FgmilR-7dps-106;citation=Zeng2018-ds;expression_test=3-pass_rep;most_abundant=UGAUAAAUUGGUGUUGGUUG;tier=2
CM000577.1	.	mi/milRNA	7215161	7215325	5.61e-81	-	.	id=PID0882;name=FgmilR-7dps-108;citation=Zeng2018-ds;expression_test=3-pass_rep;most_abundant=UCAGAGCGGUGAUUGAUCAAGAU;tier=2
CM000577.1	.	mi/milRNA	7215162	7215324	6.73e-80	-	.	id=PID0668;name=Fg-HN-milR33;citation=Wang2016-nz;expression_test=3-pass_rep;most_abundant=UCAGAGCGGUGAUUGAUCAAGAU;tier=2
CM000577.1	.	mi/milRNA	7338134	7338204	2.02e-30	+	.	id=PID0880;name=FgmilR-7dps-87;citation=Zeng2018-ds;expression_test=3-pass_rep;most_abundant=CCUCUCCGGACCUCGAAACCC;tier=1
```
