## Supplementary material for "Comprehensive re-analysis of hairpin RNAs in fungi reveals ancestral links": File S2: Fugra.GCA_000240135.3_ASM24013v3.bbh.gff

```
##gff-version 3
##
##species_abbreviation	Fugra
##species	Fusarium graminearum
##taxid	5518
##
##assembly	GCA_000240135.3_ASM24013v3
##assembly_source	NCBI
##
##date	2022-09-15
##
##include_low_quality	TRUE
##native_assembly	FALSE	(best blast hit in NCBI assembly)
CM000574.1	.	mi/milRNA	49356	49486	1.22e-62	-	.	id=PID0991;name=FgmilR-7dps-19;citation=Zeng2018-ds;expression_test=2-pass;most_abundant=UGUAGAGCGCUGGAUGGAGAA;tier=3
CM000574.1	.	mi/milRNA	301488	301553	9.55e-28	+	.	id=PID0989;name=FgmilR-7dps-01;citation=Zeng2018-ds;expression_test=2-pass;most_abundant=UGAGAUACUCUUGAAGCUGUGCU;tier=3
CM000574.1	.	mi/milRNA	506220	506268	9.78e-19	-	.	id=PID0893;name=FgmilR-7dps-120;citation=Zeng2018-ds;expression_test=1-fail;most_abundant=UAGGCAGUGUUGUUGCAGCUG;tier=4
CM000574.1	.	mi/milRNA	530406	530488	7.74e-37	-	.	id=PID0884;name=FgmilR-7dps-89;citation=Zeng2018-ds;expression_test=2-pass;most_abundant=UGUAAAGACCUGCUGGAAUUAUA;tier=3
CM000574.1	.	mi/milRNA	562795	562912	1.23e-55	-	.	id=PID0961;name=FgmilR-7dps-20;citation=Zeng2018-ds;expression_test=2-pass;most_abundant=UUAUGCUACUGCUGAGCCUGACCU;tier=2
CM000574.1	.	mi/milRNA	867725	867815	3.99e-41	-	.	id=PID1026;name=Fgmil-12;citation=Guo2019-xh;expression_test=0-no_evidence;most_abundant=CGGAUUGUAGAGUGCGGCGGA;tier=3
CM000574.1	.	mi/milRNA	883766	883822	5.81e-23	+	.	id=PID0993;name=FgmilR-7dps-02;citation=Zeng2018-ds;expression_test=2-pass;most_abundant=UCACGACAGAUCGCUCCUGCUUG;tier=3
CM000574.1	.	mi/milRNA	933634	933699	9.55e-28	+	.	id=PID0935;name=FgmilR-7dps-03;citation=Zeng2018-ds;expression_test=2-pass;most_abundant=UGACCGCCGUUGUGAUCUCAGC;tier=3
CM000574.1	.	mi/milRNA	1064039	1064298	2.51e-132	+	.	id=PID0738;name=Fg-JS-milR43;citation=Wang2016-nz;expression_test=1-fail;most_abundant=GGGAAGAAGAAGACGG;tier=4
CM000574.1	.	mi/milRNA	1084500	1084793	1e-150	+	.	id=PID0669;name=Fg-HN-milR34;citation=Wang2016-nz;expression_test=3-pass_rep;most_abundant=CGGGCUGGGUCUUGGGGAGGGG;tier=2
CM000574.1	.	mi/milRNA	1351332	1351387	1.97e-22	+	.	id=PID0670;name=Fg-HN-milR35;citation=Wang2016-nz;expression_test=2-pass;most_abundant=AGUCAACGUAUGGAGCUAUGGCU;tier=3
CM000574.1	.	mi/milRNA	1521623	1521777	1.4e-75	-	.	id=PID0674;name=Fg-HN-milR39;citation=Wang2016-nz;expression_test=2-pass;most_abundant=GUUCUUUGCGAUCGUCUCAAGCA;tier=2
CM000574.1	.	mi/milRNA	1605483	1605637	1.4e-75	+	.	id=PID0939;name=FgmilR-7dps-04;citation=Zeng2018-ds;expression_test=2-pass;most_abundant=UAGGCAGGAAGGCAUGUAGAGC;tier=3
CM000574.1	.	mi/milRNA	2054712	2054863	5.8e-74	-	.	id=PID0902;name=FgmilR-7dps-21;citation=Zeng2018-ds;expression_test=1-fail;most_abundant=UAGGAACAGAGAUCAUUUGAAC;tier=4
CM000574.1	.	mi/milRNA	2770658	2770778	2.99e-57	-	.	id=PID0181;name=Fg-milRNA-18;citation=Chen2015-xw;expression_test=2-pass;most_abundant=GAAGUGACAAGAAGAAGAACCGCC;tier=3
CM000574.1	.	mi/milRNA	2786890	2786981	1.16e-41	-	.	id=PID0641;name=Fg-HN-milR6;citation=Wang2016-nz;expression_test=1-fail;most_abundant=UUACUGUCAAGCUCAUAUCUC;tier=4
CM000574.1	.	mi/milRNA	3094605	3094688	2.25e-37	+	.	id=PID0988;name=FgmilR-7dps-05;citation=Zeng2018-ds;expression_test=1-fail;most_abundant=UUGGCAGCUGAGAAAAAGAAUAG;tier=4
CM000574.1	.	mi/milRNA	3251621	3251677	5.81e-23	+	.	id=PID0940;name=FgmilR-7dps-06;citation=Zeng2018-ds;expression_test=1-fail;most_abundant=UCGGACAAUCGGAAGUCUUGGC;tier=4
CM000574.1	.	mi/milRNA	3519346	3519451	3.51e-49	+	.	id=PID0990;name=FgmilR-7dps-07;citation=Zeng2018-ds;expression_test=1-fail;most_abundant=UCGCCCUUUGUAGACCAGACCC;tier=4
CM000574.1	.	mi/milRNA	3520754	3520814	4.37e-25	+	.	id=PID0636;name=Fg-HN-milR1;citation=Wang2016-nz;expression_test=2-pass;most_abundant=AGGGACAAGCCUUGCGGCAGCU;tier=3
CM000574.1	.	mi/milRNA	3600517	3600861	2.46e-178	-	.	id=PID0642;name=Fg-HN-milR7;citation=Wang2016-nz;expression_test=1-fail;most_abundant=UCGGUUGUAGGAAAGCAAGGAA;tier=4
CM000574.1	.	mi/milRNA	4709497	4709720	7.45e-113	+	.	id=PID0903;name=FgmilR-7dps-114;citation=Zeng2018-ds;expression_test=3-pass_rep;most_abundant=CCUUGUUCCUCUGUUUCUCU;tier=2
CM000574.1	.	mi/milRNA	4748823	4748876	2.25e-21	-	.	id=PID0199;name=Fg-milRNA-36;citation=Chen2015-xw;expression_test=1-fail;most_abundant=GUGGGAUCUGAUGCACGAGAUGG;tier=4
CM000574.1	.	mi/milRNA	4797467	4798066	0	-	.	id=PID0934;name=FgmilR-7dps-22;citation=Zeng2018-ds;expression_test=1-fail;most_abundant=UGCUCGCGAUCGCAAAAAGGC;tier=4
CM000574.1	.	mi/milRNA	4909855	4909956	4.96e-47	+	.	id=PID0187;name=Fg-milRNA-24;citation=Chen2015-xw;expression_test=2-pass;most_abundant=AAAGCGAUUCAAUUCAUCUUUU;tier=3
CM000574.1	.	mi/milRNA	5004665	5004781	4.25e-55	+	.	id=PID0946;name=FgmilR-7dps-115;citation=Zeng2018-ds;expression_test=2-pass;most_abundant=UGAGUAGAAUGAAGAGGAAAAGCU;tier=3
CM000574.1	.	mi/milRNA	5052217	5052263	1.1e-17	+	.	id=PID0180;name=Fg-milRNA-17;citation=Chen2015-xw;expression_test=2-pass;most_abundant=GACAACGUGGCCGAGUGGUUA;tier=4
CM000574.1	.	mi/milRNA	5141330	5141447	1.23e-55	+	.	id=PID0960;name=FgmilR-7dps-08;citation=Zeng2018-ds;expression_test=2-pass;most_abundant=UAGUGGAUUAGAUCUUAGAUGAU;tier=3
CM000574.1	.	mi/milRNA	5381093	5381208	1.47e-54	-	.	id=PID0169;name=Fg-milRNA-6;citation=Chen2015-xw;expression_test=2-pass;most_abundant=GAAAGUCAGGAAAUGUAUAUAUA;tier=3
CM000574.1	.	mi/milRNA	5381093	5381208	1.47e-54	-	.	id=PID0643;name=Fg-HN-milR8;citation=Wang2016-nz;expression_test=3-pass_rep;most_abundant=UUAUAUAUUUUUUGACUGUCAA;tier=2
CM000574.1	.	mi/milRNA	5515566	5515652	5.57e-39	+	.	id=PID0168;name=Fg-milRNA-5;citation=Chen2015-xw;expression_test=2-pass;most_abundant=UAGGAAAGGCAGUUAACUAGGA;tier=3
CM000574.1	.	mi/milRNA	5515566	5515652	5.57e-39	+	.	id=PID0637;name=Fg-HN-milR2;citation=Wang2016-nz;expression_test=3-pass_rep;most_abundant=UAGGAAAGGCAGUUAACUAGGA;tier=2
CM000574.1	.	mi/milRNA	5515566	5515652	5.57e-39	-	.	id=PID1022;name=Fgmil-103;citation=Guo2019-xh;expression_test=0-no_evidence;most_abundant=UAAGAAAGUGAGCUAACCAGGAA;tier=3
CM000574.1	.	mi/milRNA	5788573	5788669	2.4e-44	+	.	id=PID0210;name=Fg-milRNA-47;citation=Chen2015-xw;expression_test=2-pass;most_abundant=AAGACUCAUAGAAAUUAGGGCA;tier=3
CM000574.1	.	mi/milRNA	5788576	5788666	3.99e-41	-	.	id=PID1021;name=Fgmil-10;citation=Guo2019-xh;expression_test=0-no_evidence;most_abundant=AGUCAUAGAAAUUAGGGCA;tier=3
CM000574.1	.	mi/milRNA	6007711	6007761	8.64e-20	+	.	id=PID0671;name=Fg-HN-milR36;citation=Wang2016-nz;expression_test=3-pass_rep;most_abundant=GGCUGGUGCUGGUGCAGAUUUGGAGCA;tier=2
CM000574.1	.	mi/milRNA	6007804	6007881	3.67e-34	+	.	id=PID0638;name=Fg-HN-milR3;citation=Wang2016-nz;expression_test=2-pass;most_abundant=AAGAAAAUGGGAGCGAGCACA;tier=3
CM000574.1	.	mi/milRNA	6007804	6007881	3.67e-34	+	.	id=PID0172;name=Fg-milRNA-9;citation=Chen2015-xw;expression_test=2-pass;most_abundant=AAGAAAAUGGGAGCGAGCACA;tier=3
CM000574.1	.	mi/milRNA	6161260	6161460	2.02e-100	+	.	id=PID0918;name=FgmilR-7dps-10;citation=Zeng2018-ds;expression_test=2-pass;most_abundant=UUUAGUAGAAUUCCGGCUUG;tier=3
CM000574.1	.	mi/milRNA	6263017	6263068	2.57e-20	-	.	id=PID0183;name=Fg-milRNA-20;citation=Chen2015-xw;expression_test=2-pass;most_abundant=GGAGUCUCGUGGAUUUGGCUUU;tier=3
CM000574.1	.	mi/milRNA	6282562	6282609	3.28e-18	-	.	id=PID0200;name=Fg-milRNA-37;citation=Chen2015-xw;expression_test=1-fail;most_abundant=GACGAGACUGAGCGUAGGAA;tier=4
CM000574.1	.	mi/milRNA	6543393	6543480	1.62e-39	-	.	id=PID0189;name=Fg-milRNA-26;citation=Chen2015-xw;expression_test=2-pass;most_abundant=GGCAACGUGGCGGAGUGGUU;tier=3
CM000574.1	.	mi/milRNA	6561303	6561380	3.67e-34	+	.	id=PID0962;name=FgmilR-7dps-11;citation=Zeng2018-ds;expression_test=1-fail;most_abundant=UGCGCGACACGAGACUGGCUCU;tier=4
CM000574.1	.	mi/milRNA	6576005	6576604	0	-	.	id=PID0706;name=Fg-JS-milR11;citation=Wang2016-nz;expression_test=1-fail;most_abundant=CGCCGGGGCCAAG;tier=4
CM000574.1	.	mi/milRNA	6596616	6596677	1.29e-25	+	.	id=PID0905;name=FgmilR-7dps-116;citation=Zeng2018-ds;expression_test=1-fail;most_abundant=UGCAAGUGAUGAUCUCUGGGGGC;tier=4
CM000574.1	.	mi/milRNA	6610780	6611379	0	-	.	id=PID0912;name=FgmilR-7dps-23;citation=Zeng2018-ds;expression_test=1-fail;most_abundant=ACCCAGAUAGAUCUUCGGCGAA;tier=4
CM000574.1	.	mi/milRNA	6674709	6674853	3.46e-70	+	.	id=PID0963;name=FgmilR-7dps-12;citation=Zeng2018-ds;expression_test=1-fail;most_abundant=UAGGUAGUUAUCUGUUCAAUAUC;tier=4
CM000574.1	.	mi/milRNA	6821125	6821184	1.49e-24	-	.	id=PID0675;name=Fg-HN-milR40;citation=Wang2016-nz;expression_test=2-pass;most_abundant=GAGGGAGGAGGUCUAAAGAUU;tier=3
CM000574.1	.	mi/milRNA	7499335	7499387	7.6e-21	+	.	id=PID0188;name=Fg-milRNA-25;citation=Chen2015-xw;expression_test=1-fail;most_abundant=GAUGAAGACUGAACCGUCGGGG;tier=4
CM000574.1	.	mi/milRNA	7842576	7842609	6.27e-11	-	.	id=PID0755;name=Fg-JS-milR60;citation=Wang2016-nz;expression_test=1-fail;most_abundant=GAAGCGACGGGCAA;tier=4
CM000574.1	.	mi/milRNA	7889031	7889348	1.02e-163	-	.	id=PID0676;name=Fg-HN-milR41;citation=Wang2016-nz;expression_test=1-fail;most_abundant=UGGGUCUGGGAGUGGUAGGGGA;tier=4
CM000574.1	.	mi/milRNA	7934993	7935074	2.66e-36	-	.	id=PID1042;name=Fgmil-155;citation=Guo2019-xh;expression_test=0-no_evidence;most_abundant=GGCAAGAGGAAGGGAUGUGGCU;tier=4
CM000574.1	.	mi/milRNA	8000076	8000126	8.64e-20	+	.	id=PID0919;name=FgmilR-7dps-118;citation=Zeng2018-ds;expression_test=2-pass;most_abundant=UAGAUCGAGCCGUCGAUGUGCU;tier=3
CM000574.1	.	mi/milRNA	8016114	8016238	2.08e-59	-	.	id=PID1033;name=Fgmil-146;citation=Guo2019-xh;expression_test=0-no_evidence;most_abundant=GGUGGAGGAGGAGGAGGAGGAGGA;tier=3
CM000574.1	.	mi/milRNA	8218898	8218991	9.8e-43	+	.	id=PID0913;name=FgmilR-7dps-13;citation=Zeng2018-ds;expression_test=1-fail;most_abundant=UACGUUGGUCUUGCAGAGAACAA;tier=4
CM000574.1	.	mi/milRNA	8262854	8263097	1.13e-123	-	.	id=PID0992;name=FgmilR-7dps-24;citation=Zeng2018-ds;expression_test=1-fail;most_abundant=UAGCUUGGAAUCACGGAUAGAAC;tier=4
CM000574.1	.	mi/milRNA	8376772	8377371	0	-	.	id=PID1040;name=Fgmil-153;citation=Guo2019-xh;expression_test=0-no_evidence;most_abundant=AGGACUGUAGAUGGCGUUGGUUUA;tier=3
CM000574.1	.	mi/milRNA	8501189	8501384	1.02e-97	-	.	id=PID0964;name=FgmilR-7dps-25;citation=Zeng2018-ds;expression_test=2-pass;most_abundant=AAGGGCUAGACGAGGCACACAUC;tier=3
CM000574.1	.	mi/milRNA	8584393	8584544	5.8e-74	-	.	id=PID0908;name=FgmilR-7dps-26;citation=Zeng2018-ds;expression_test=1-fail;most_abundant=UGCCGGUCGAAGUUCUUUGAGA;tier=4
CM000574.1	.	mi/milRNA	8633631	8633744	1.75e-53	-	.	id=PID0965;name=FgmilR-7dps-27;citation=Zeng2018-ds;expression_test=2-pass;most_abundant=UAGCCAUUGUAGACGCCGCAAG;tier=3
CM000574.1	.	mi/milRNA	8721064	8721136	1.72e-31	+	.	id=PID0948;name=FgmilR-7dps-14;citation=Zeng2018-ds;expression_test=2-pass;most_abundant=AGCUUGUGUCGUCACUGUCGCC;tier=3
CM000574.1	.	mi/milRNA	8734729	8734788	1.49e-24	+	.	id=PID0966;name=FgmilR-7dps-15;citation=Zeng2018-ds;expression_test=2-pass;most_abundant=UUUGAACAAGACGGCUCCUAGGA;tier=3
CM000574.1	.	mi/milRNA	9026954	9027039	1.91e-38	+	.	id=PID1015;name=FgmilR-7dps-16;citation=Zeng2018-ds;expression_test=2-pass;most_abundant=UGUAGCUCGUGUUCUUAUAUCCU;tier=3
CM000574.1	.	mi/milRNA	9076386	9076437	2.57e-20	+	.	id=PID0207;name=Fg-milRNA-44;citation=Chen2015-xw;expression_test=2-pass;most_abundant=GCUGUCGAGCGUGUAUGGGGUG;tier=3
CM000574.1	.	mi/milRNA	9337445	9338044	0	-	.	id=PID0208;name=Fg-milRNA-45;citation=Chen2015-xw;expression_test=1-fail;most_abundant=UGAUGUUUCAGAGGGCCGAGUUA;tier=4
CM000574.1	.	mi/milRNA	9370170	9370445	5.52e-141	-	.	id=PID0677;name=Fg-HN-milR42;citation=Wang2016-nz;expression_test=1-fail;most_abundant=CGUAGGAUUCUGAGCGACGACC;tier=4
CM000574.1	.	mi/milRNA	9382922	9383069	8.34e-72	+	.	id=PID0673;name=Fg-HN-milR38;citation=Wang2016-nz;expression_test=1-fail;most_abundant=UCGAGCUAGGAACGGAAGCCA;tier=4
CM000574.1	.	mi/milRNA	9383059	9383112	2.25e-21	-	.	id=PID0994;name=FgmilR-7dps-28;citation=Zeng2018-ds;expression_test=1-fail;most_abundant=UAUCGUAGAGCAUGCCCGGAGA;tier=4
CM000574.1	.	mi/milRNA	9714345	9714400	1.97e-22	+	.	id=PID0195;name=Fg-milRNA-32;citation=Chen2015-xw;expression_test=2-pass;most_abundant=GAGGACACUGCAUCACGACUCU;tier=3
CM000574.1	.	mi/milRNA	9814810	9814868	5.05e-24	-	.	id=PID0967;name=FgmilR-7dps-29;citation=Zeng2018-ds;expression_test=1-fail;most_abundant=UGUUGGAUGAGGUCGGUUUCGGA;tier=4
CM000574.1	.	mi/milRNA	10112538	10112654	4.25e-55	-	.	id=PID0196;name=Fg-milRNA-33;citation=Chen2015-xw;expression_test=2-pass;most_abundant=GAUAAGGAGUGGUCGAGCGGGAU;tier=3
CM000574.1	.	mi/milRNA	10112538	10112654	4.25e-55	-	.	id=PID0644;name=Fg-HN-milR9;citation=Wang2016-nz;expression_test=3-pass_rep;most_abundant=GAUAAGGAGUGGUCGAGCGGGA;tier=2
CM000574.1	.	mi/milRNA	10263477	10263553	1.26e-33	-	.	id=PID0959;name=FgmilR-7dps-30;citation=Zeng2018-ds;expression_test=2-pass;most_abundant=UACUUGGCUUGGAUCGAUGACGU;tier=3
CM000574.1	.	mi/milRNA	10708040	10708639	0	+	.	id=PID0915;name=FgmilR-7dps-17;citation=Zeng2018-ds;expression_test=1-fail;most_abundant=CAUCAUGAAGAGAGCUGGACCC;tier=4
CM000574.1	.	mi/milRNA	10724138	10724266	1.46e-61	-	.	id=PID0645;name=Fg-HN-milR10;citation=Wang2016-nz;expression_test=1-fail;most_abundant=UGGAGACGAAUGCGAUCUUU;tier=4
CM000574.1	.	mi/milRNA	10743738	10743832	2.85e-43	+	.	id=PID0639;name=Fg-HN-milR4;citation=Wang2016-nz;expression_test=2-pass;most_abundant=AGGAACGGGGUACUGCAGUCUAC;tier=3
CM000574.1	.	mi/milRNA	10769905	10770453	0	+	.	id=PID0212;name=Fg-milRNA-49;citation=Chen2015-xw;expression_test=2-pass;most_abundant=GGCAACGUGACGGAGUGGUUA;tier=4
CM000574.1	.	mi/milRNA	10963463	10963557	2.85e-43	+	.	id=PID0922;name=FgmilR-7dps-119;citation=Zeng2018-ds;expression_test=2-pass;most_abundant=UCAGUUUGGCUCGCGGCGCUGCGC;tier=3
CM000574.1	.	mi/milRNA	10967025	10967123	2.03e-45	-	.	id=PID0901;name=FgmilR-7dps-121;citation=Zeng2018-ds;expression_test=1-fail;most_abundant=UUUCCGAGCUGUUCAACAUCACU;tier=4
CM000574.1	.	mi/milRNA	11103074	11103142	2.35e-29	+	.	id=PID0945;name=FgmilR-7dps-18;citation=Zeng2018-ds;expression_test=2-pass;most_abundant=UAUCCAGUUCGUUCGUAGGCU;tier=3
CM000574.1	.	mi/milRNA	11146387	11146461	1.47e-32	-	.	id=PID0933;name=FgmilR-7dps-31;citation=Zeng2018-ds;expression_test=1-fail;most_abundant=UGAGGACAGUGACCAAGAAUGGC;tier=4
CM000574.1	.	mi/milRNA	11676594	11676644	8.64e-20	+	.	id=PID0640;name=Fg-HN-milR5;citation=Wang2016-nz;expression_test=3-pass_rep;most_abundant=UGAGGUUGUAGCGGAGGUCGA;tier=2
CM000575.1	.	mi/milRNA	4565	4834	9.75e-138	+	.	id=PID0692;name=Fg-HN-milR57;citation=Wang2016-nz;expression_test=1-fail;most_abundant=AGGGGGAAGAAAUAGUAGAA;tier=4
CM000575.1	.	mi/milRNA	664909	665198	1.46e-148	-	.	id=PID1023;name=Fgmil-104;citation=Guo2019-xh;expression_test=0-no_evidence;most_abundant=UAAGCAGAACAGAACAAAGAAGAU;tier=3
CM000575.1	.	mi/milRNA	687773	687846	5.04e-32	+	.	id=PID1025;name=Fgmil-11;citation=Guo2019-xh;expression_test=0-no_evidence;most_abundant=UGGAUAGCAGGAGGAACCCCAA;tier=3
CM000575.1	.	mi/milRNA	893859	893955	2.4e-44	+	.	id=PID1034;name=Fgmil-147;citation=Guo2019-xh;expression_test=0-no_evidence;most_abundant=UGGGAGGGUGUGGAGAGGAA;tier=3
CM000575.1	.	mi/milRNA	893859	893955	2.4e-44	+	.	id=PID0678;name=Fg-HN-milR43;citation=Wang2016-nz;expression_test=3-pass_rep;most_abundant=UGGGAGGGUGUGGAGAGGAA;tier=2
CM000575.1	.	mi/milRNA	1097715	1097781	2.8e-28	+	.	id=PID1052;name=Fgmil-73;citation=Guo2019-xh;expression_test=0-no_evidence;most_abundant=CGGAUAGGAGAAAGACACACGAGCA;tier=2
CM000575.1	.	mi/milRNA	1283374	1283452	1.07e-34	+	.	id=PID0941;name=FgmilR-7dps-123;citation=Zeng2018-ds;expression_test=2-pass;most_abundant=UGCGUACUCUGGGACUUGGCCU;tier=3
CM000575.1	.	mi/milRNA	1439806	1439947	1.43e-68	+	.	id=PID0182;name=Fg-milRNA-19;citation=Chen2015-xw;expression_test=2-pass;most_abundant=GAAGGAGGAUAAGGAAGACGACG;tier=3
CM000575.1	.	mi/milRNA	1669631	1669823	4.24e-96	+	.	id=PID0174;name=Fg-milRNA-11;citation=Chen2015-xw;expression_test=2-pass;most_abundant=AGGAUAUUAGUGGAUGGGUCGAG;tier=3
CM000575.1	.	mi/milRNA	2124663	2124750	1.62e-39	+	.	id=PID1045;name=Fgmil-20;citation=Guo2019-xh;expression_test=0-no_evidence;most_abundant=UUCGUCCGGGUUGCUUCAA;tier=3
CM000575.1	.	mi/milRNA	2145014	2145043	6.98e-09	-	.	id=PID0704;name=Fg-JS-milR9;citation=Wang2016-nz;expression_test=1-fail;most_abundant=GAAGGACCACGA;tier=4
CM000575.1	.	mi/milRNA	2186577	2186756	4.47e-89	+	.	id=PID0693;name=Fg-HN-milR58;citation=Wang2016-nz;expression_test=2-pass;most_abundant=GUUACGAUCUGCUGAGGG;tier=3
CM000575.1	.	mi/milRNA	2257634	2257760	1.74e-60	+	.	id=PID0646;name=Fg-HN-milR11;citation=Wang2016-nz;expression_test=2-pass;most_abundant=UGGCAUGUUGGACAAAAGGUGUA;tier=3
CM000575.1	.	mi/milRNA	2609607	2609689	7.74e-37	-	.	id=PID0193;name=Fg-milRNA-30;citation=Chen2015-xw;expression_test=2-pass;most_abundant=ACGCGACUGGGAUAAGACGAC;tier=3
CM000575.1	.	mi/milRNA	2620865	2621194	3.25e-170	-	.	id=PID0648;name=Fg-HN-milR13;citation=Wang2016-nz;expression_test=2-pass;most_abundant=UGGAAUGCUGCAUAUACUCAC;tier=3
CM000575.1	.	mi/milRNA	3418262	3418353	1.16e-41	-	.	id=PID0649;name=Fg-HN-milR14;citation=Wang2016-nz;expression_test=3-pass_rep;most_abundant=UCUUGAUAGUGAAUAGAGCGG;tier=1
CM000575.1	.	mi/milRNA	3418685	3418908	7.45e-113	+	.	id=PID0647;name=Fg-HN-milR12;citation=Wang2016-nz;expression_test=2-pass;most_abundant=UGUGACGGUUGGGUUUCUAA;tier=3
CM000575.1	.	mi/milRNA	3483370	3483880	0	+	.	id=PID0952;name=FgmilR-7dps-51;citation=Zeng2018-ds;expression_test=2-pass;most_abundant=UGACACAAGACUGAUGAAUCCG;tier=3
CM000575.1	.	mi/milRNA	3717607	3717659	7.6e-21	-	.	id=PID0920;name=FgmilR-7dps-42;citation=Zeng2018-ds;expression_test=1-fail;most_abundant=UGAGAAGGUCGAAGACAUGUCGC;tier=4
CM000575.1	.	mi/milRNA	3815217	3815816	0	+	.	id=PID0926;name=FgmilR-7dps-50;citation=Zeng2018-ds;expression_test=1-fail;most_abundant=UCCUGUAGACUUAAUUCAGCCU;tier=4
CM000575.1	.	mi/milRNA	3861705	3861869	5.61e-81	+	.	id=PID0679;name=Fg-HN-milR44;citation=Wang2016-nz;expression_test=1-fail;most_abundant=GUGGAUGGGAACUGGGUGGGUU;tier=4
CM000575.1	.	mi/milRNA	3883506	3883565	1.49e-24	-	.	id=PID0173;name=Fg-milRNA-10;citation=Chen2015-xw;expression_test=2-pass;most_abundant=GGAGGAGGAGAAGGAGGAGUC;tier=3
CM000575.1	.	mi/milRNA	4351452	4351572	2.99e-57	-	.	id=PID0974;name=FgmilR-7dps-41;citation=Zeng2018-ds;expression_test=2-pass;most_abundant=CUGUCGAUAGCUUGGCCUGGCA;tier=3
CM000575.1	.	mi/milRNA	4403218	4403817	0	-	.	id=PID0909;name=FgmilR-7dps-40;citation=Zeng2018-ds;expression_test=1-fail;most_abundant=UAGGACGACUCAAACUGGCACU;tier=4
CM000575.1	.	mi/milRNA	4404368	4404423	1.97e-22	-	.	id=PID0973;name=FgmilR-7dps-39;citation=Zeng2018-ds;expression_test=1-fail;most_abundant=UGCGGCUGGAUACGACAUACUGC;tier=4
CM000575.1	.	mi/milRNA	4472910	4472963	2.25e-21	-	.	id=PID0650;name=Fg-HN-milR15;citation=Wang2016-nz;expression_test=3-pass_rep;most_abundant=UGAGUAAAUUCAGAACGCUUGA;tier=2
CM000575.1	.	mi/milRNA	4783234	4783325	1.16e-41	-	.	id=PID0972;name=FgmilR-7dps-38;citation=Zeng2018-ds;expression_test=2-pass;most_abundant=GUUGCUGGACUUAAUGUAUUC;tier=3
CM000575.1	.	mi/milRNA	4923715	4923774	1.49e-24	+	.	id=PID0951;name=FgmilR-7dps-49;citation=Zeng2018-ds;expression_test=2-pass;most_abundant=UCAACUCGAGGGACUCUACAAAC;tier=3
CM000575.1	.	mi/milRNA	5081321	5081853	0	+	.	id=PID0950;name=FgmilR-7dps-48;citation=Zeng2018-ds;expression_test=1-fail;most_abundant=UGCUGUGUGAUCUGAUGUUCCU;tier=4
CM000575.1	.	mi/milRNA	5147948	5148170	2.59e-112	+	.	id=PID0910;name=FgmilR-7dps-47;citation=Zeng2018-ds;expression_test=1-fail;most_abundant=UGACCGAGGACGUAGUCUACCAA;tier=4
CM000575.1	.	mi/milRNA	5192623	5192878	3.66e-130	-	.	id=PID0942;name=FgmilR-7dps-122;citation=Zeng2018-ds;expression_test=1-fail;most_abundant=UACCGCUGUCGACAUGAUUUACU;tier=4
CM000575.1	.	mi/milRNA	5198495	5198643	2.41e-72	+	.	id=PID0971;name=FgmilR-7dps-125;citation=Zeng2018-ds;expression_test=1-fail;most_abundant=UGAUAUGUCUGUACUUGGGUC;tier=4
CM000575.1	.	mi/milRNA	6048789	6048889	1.71e-46	-	.	id=PID0970;name=FgmilR-7dps-36;citation=Zeng2018-ds;expression_test=2-pass;most_abundant=ACGAGACAACUGUAAACUGGUC;tier=3
CM000575.1	.	mi/milRNA	6074565	6074624	1.49e-24	-	.	id=PID0969;name=FgmilR-7dps-35;citation=Zeng2018-ds;expression_test=1-fail;most_abundant=UGGCUCGACGAUCGUUACUGC;tier=4
CM000575.1	.	mi/milRNA	6472008	6472065	1.71e-23	+	.	id=PID0680;name=Fg-HN-milR45;citation=Wang2016-nz;expression_test=2-pass;most_abundant=UGUCUCUGGAUCUGUUGACGA;tier=3
CM000575.1	.	mi/milRNA	6555788	6556033	9.39e-125	-	.	id=PID1037;name=Fgmil-150;citation=Guo2019-xh;expression_test=0-no_evidence;most_abundant=UGCGGUUUAUGUGGAUCGAA;tier=4
CM000575.1	.	mi/milRNA	6555936	6556152	4.54e-109	+	.	id=PID0197;name=Fg-milRNA-34;citation=Chen2015-xw;expression_test=2-pass;most_abundant=GCGGGUUUAGCUCAGUUGGGAGA;tier=4
CM000575.1	.	mi/milRNA	6679632	6679697	9.55e-28	+	.	id=PID0681;name=Fg-HN-milR46;citation=Wang2016-nz;expression_test=2-pass;most_abundant=GGAGGAGGCGACUGCGACUGGG;tier=3
CM000575.1	.	mi/milRNA	6857960	6858038	1.07e-34	-	.	id=PID0201;name=Fg-milRNA-38;citation=Chen2015-xw;expression_test=2-pass;most_abundant=ACGGAUCCCCUUGAGCGUAGG;tier=3
CM000575.1	.	mi/milRNA	7010126	7010191	9.55e-28	+	.	id=PID0949;name=FgmilR-7dps-46;citation=Zeng2018-ds;expression_test=1-fail;most_abundant=UCUGGGACUCGCUACCACCGGGC;tier=4
CM000575.1	.	mi/milRNA	7213782	7213871	1.37e-40	+	.	id=PID0170;name=Fg-milRNA-7;citation=Chen2015-xw;expression_test=1-fail;most_abundant=UAAACUGAGAAGAUUAGGGCU;tier=4
CM000575.1	.	mi/milRNA	7467131	7467565	0	-	.	id=PID1051;name=Fgmil-72;citation=Guo2019-xh;expression_test=0-no_evidence;most_abundant=GGCGCAGUGGCAGAGUGGUCUA;tier=4
CM000575.1	.	mi/milRNA	7561319	7561451	1.02e-63	+	.	id=PID0925;name=FgmilR-7dps-44;citation=Zeng2018-ds;expression_test=2-pass;most_abundant=UGCGUCGGCCGAAGGAAGAGAA;tier=3
CM000575.1	.	mi/milRNA	8444248	8444312	3.26e-27	+	.	id=PID0995;name=FgmilR-7dps-43;citation=Zeng2018-ds;expression_test=2-pass;most_abundant=UCUGCGGAUGCUAACUCGGCGUC;tier=3
CM000575.1	.	mi/milRNA	8453069	8453668	0	-	.	id=PID0968;name=FgmilR-7dps-34;citation=Zeng2018-ds;expression_test=1-fail;most_abundant=UACCGUGACUCGCUCUUUUGUGA;tier=4
CM000575.1	.	mi/milRNA	8621752	8621839	1.62e-39	-	.	id=PID0936;name=FgmilR-7dps-33;citation=Zeng2018-ds;expression_test=1-fail;most_abundant=UAAGAUUGAGAGCCUGGCUAC;tier=4
CM000575.1	.	mi/milRNA	8623293	8623391	2.03e-45	-	.	id=PID1035;name=Fgmil-148;citation=Guo2019-xh;expression_test=0-no_evidence;most_abundant=UGGGAUUGAGGUGGGGGUGGUA;tier=3
CM000575.1	.	mi/milRNA	8628379	8628445	2.8e-28	+	.	id=PID0924;name=FgmilR-7dps-124;citation=Zeng2018-ds;expression_test=2-pass;most_abundant=CGUAAUGGCACUGUAGAAGAAUUC;tier=3
CM000575.1	.	mi/milRNA	8710057	8710109	7.6e-21	-	.	id=PID0923;name=FgmilR-7dps-32;citation=Zeng2018-ds;expression_test=2-pass;most_abundant=UACUUGAGAUCCUGACAAGAGG;tier=3
CM000575.1	.	mi/milRNA	8881160	8881347	2.13e-93	-	.	id=PID0651;name=Fg-HN-milR16;citation=Wang2016-nz;expression_test=1-fail;most_abundant=UGGGAACUUGGAUGAAGCGA;tier=4
CM000575.1	.	mi/milRNA	8895019	8895074	1.97e-22	-	.	id=PID0996;name=FgmilR-7dps-52;citation=Zeng2018-ds;expression_test=2-pass;most_abundant=UCUCGGAUUACCCUGCAGCCU;tier=3
CM000576.1	.	mi/milRNA	96056	96362	9.21e-158	+	.	id=PID0652;name=Fg-HN-milR17;citation=Wang2016-nz;expression_test=1-fail;most_abundant=UGAGUAGAAUGUAAAGGGUAA;tier=4
CM000576.1	.	mi/milRNA	138189	138271	7.74e-37	-	.	id=PID0997;name=FgmilR-7dps-66;citation=Zeng2018-ds;expression_test=1-fail;most_abundant=UAUUGUCUGGACGAGCAGGUGCU;tier=4
CM000576.1	.	mi/milRNA	162900	163499	0	-	.	id=PID0914;name=FgmilR-7dps-67;citation=Zeng2018-ds;expression_test=1-fail;most_abundant=UCAUACUCUGACUGCACCCGAA;tier=4
CM000576.1	.	mi/milRNA	213949	214078	4.21e-62	+	.	id=PID0975;name=FgmilR-7dps-53;citation=Zeng2018-ds;expression_test=1-fail;most_abundant=UGAGGAUACUAUGAUUCUGGGCA;tier=4
CM000576.1	.	mi/milRNA	381975	382149	2.24e-86	-	.	id=PID0684;name=Fg-HN-milR49;citation=Wang2016-nz;expression_test=2-pass;most_abundant=UGGGAAUCUAGAUUGACUCGCA;tier=3
CM000576.1	.	mi/milRNA	464738	465337	0	+	.	id=PID0888;name=FgmilR-7dps-54;citation=Zeng2018-ds;expression_test=1-fail;most_abundant=UGAGAGCUCUCGUGAUUCGACCG;tier=4
CM000576.1	.	mi/milRNA	528514	528659	1e-70	+	.	id=PID1049;name=Fgmil-7;citation=Guo2019-xh;expression_test=0-no_evidence;most_abundant=AAGGGUGGUGGUUGAGAAUGAU;tier=3
CM000576.1	.	mi/milRNA	853413	853473	4.37e-25	-	.	id=PID0943;name=FgmilR-7dps-68;citation=Zeng2018-ds;expression_test=1-fail;most_abundant=UUGUAAUCGCGGAGUUCUUUGC;tier=4
CM000576.1	.	mi/milRNA	935593	936192	0	-	.	id=PID0937;name=FgmilR-7dps-69;citation=Zeng2018-ds;expression_test=1-fail;most_abundant=UAGGCAGCGUAGAACAAUAGAA;tier=4
CM000576.1	.	mi/milRNA	1015308	1015378	2.02e-30	-	.	id=PID0657;name=Fg-HN-milR22;citation=Wang2016-nz;expression_test=2-pass;most_abundant=AUCGCUGUGGAAGAAACGUGGA;tier=3
CM000576.1	.	mi/milRNA	1027214	1027285	5.9e-31	-	.	id=PID0921;name=FgmilR-7dps-128;citation=Zeng2018-ds;expression_test=2-pass;most_abundant=UUCAACCCCCAGAACUUUGAGGCC;tier=3
CM000576.1	.	mi/milRNA	1221764	1221829	9.55e-28	+	.	id=PID0906;name=FgmilR-7dps-126;citation=Zeng2018-ds;expression_test=1-fail;most_abundant=AGGCGUUUGUCGGUAUGGGCC;tier=4
CM000576.1	.	mi/milRNA	1383054	1383135	2.66e-36	-	.	id=PID0685;name=Fg-HN-milR50;citation=Wang2016-nz;expression_test=3-pass_rep;most_abundant=GGGGAGGUCAGGUAUGAGAUUGA;tier=2
CM000576.1	.	mi/milRNA	1800568	1800601	6.27e-11	-	.	id=PID0721;name=Fg-JS-milR26;citation=Wang2016-nz;expression_test=1-fail;most_abundant=GGAGCAGAGGGC;tier=4
CM000576.1	.	mi/milRNA	1951173	1951250	3.67e-34	+	.	id=PID0887;name=FgmilR-7dps-127;citation=Zeng2018-ds;expression_test=2-pass;most_abundant=UGCGGGCGAGAGAAGAGAGAA;tier=3
CM000576.1	.	mi/milRNA	3002335	3002430	8.28e-44	+	.	id=PID0998;name=FgmilR-7dps-55;citation=Zeng2018-ds;expression_test=2-pass;most_abundant=UGGACGGAACUCAGUACAAUAC;tier=3
CM000576.1	.	mi/milRNA	3008116	3008287	9.33e-85	-	.	id=PID0190;name=Fg-milRNA-27;citation=Chen2015-xw;expression_test=1-fail;most_abundant=UUGGGAUGAAUGGGCGGACAAUA;tier=4
CM000576.1	.	mi/milRNA	3059072	3059138	2.8e-28	-	.	id=PID0976;name=FgmilR-7dps-70;citation=Zeng2018-ds;expression_test=1-fail;most_abundant=UGUCCAUGGUAUUGUAGAGCUCA;tier=4
CM000576.1	.	mi/milRNA	3147410	3147470	4.37e-25	-	.	id=PID0202;name=Fg-milRNA-39;citation=Chen2015-xw;expression_test=1-fail;most_abundant=GGGGAUGGGUAUGGGUCGGGGC;tier=4
CM000576.1	.	mi/milRNA	3313340	3313497	3.36e-77	+	.	id=PID0682;name=Fg-HN-milR47;citation=Wang2016-nz;expression_test=2-pass;most_abundant=UCAGAACUCAGAAGACUCUGUA;tier=3
CM000576.1	.	mi/milRNA	3376572	3376636	3.26e-27	-	.	id=PID0658;name=Fg-HN-milR23;citation=Wang2016-nz;expression_test=2-pass;most_abundant=UGGAGAACAGUGUAGACAGCCC;tier=3
CM000576.1	.	mi/milRNA	3546941	3547014	5.04e-32	+	.	id=PID0890;name=FgmilR-7dps-56;citation=Zeng2018-ds;expression_test=2-pass;most_abundant=UCGAGAACGGCGGACUGGCACUC;tier=3
CM000576.1	.	mi/milRNA	3679750	3679825	4.3e-33	-	.	id=PID1028;name=Fgmil-141;citation=Guo2019-xh;expression_test=0-no_evidence;most_abundant=GUGGUUAUGGGUGGGAUACGGGC;tier=3
CM000576.1	.	mi/milRNA	3729269	3729412	1.2e-69	+	.	id=PID1047;name=Fgmil-5;citation=Guo2019-xh;expression_test=0-no_evidence;most_abundant=UGGACUAAAGAGCAGAGUACAUAU;tier=3
CM000576.1	.	mi/milRNA	3831730	3831795	9.55e-28	+	.	id=PID0899;name=FgmilR-7dps-57;citation=Zeng2018-ds;expression_test=1-fail;most_abundant=UAGACAUAUCUCUUUCGCGGCC;tier=4
CM000576.1	.	mi/milRNA	3865003	3865290	1.77e-147	-	.	id=PID0892;name=FgmilR-7dps-71;citation=Zeng2018-ds;expression_test=1-fail;most_abundant=UCAGCGAAGGUGUAGCAGGCAUG;tier=4
CM000576.1	.	mi/milRNA	3930314	3930432	3.57e-56	+	.	id=PID0653;name=Fg-HN-milR18;citation=Wang2016-nz;expression_test=2-pass;most_abundant=UGGGCUGAGGUGGUGGUGGGCA;tier=3
CM000576.1	.	mi/milRNA	4330698	4330786	4.72e-40	+	.	id=PID0977;name=FgmilR-7dps-58;citation=Zeng2018-ds;expression_test=2-pass;most_abundant=UCGAGAAGGGCUUCGUCGGUC;tier=3
CM000576.1	.	mi/milRNA	4355062	4355166	1.21e-48	+	.	id=PID0999;name=FgmilR-7dps-59;citation=Zeng2018-ds;expression_test=2-pass;most_abundant=UGCGAUGUGGGAAUGAAGACAA;tier=3
CM000576.1	.	mi/milRNA	4500756	4500864	8.56e-51	+	.	id=PID1000;name=FgmilR-7dps-60;citation=Zeng2018-ds;expression_test=1-fail;most_abundant=UGAGGUCCGGUCCUGUAGAUGGU;tier=4
CM000576.1	.	mi/milRNA	4929994	4930593	0	-	.	id=PID0953;name=FgmilR-7dps-72;citation=Zeng2018-ds;expression_test=1-fail;most_abundant=UGCACUCGUGCCUGUAGGAACU;tier=4
CM000576.1	.	mi/milRNA	4976227	4976326	5.89e-46	-	.	id=PID1043;name=Fgmil-156;citation=Guo2019-xh;expression_test=0-no_evidence;most_abundant=UGAGGAGAGUGGCGACGAGAG;tier=3
CM000576.1	.	mi/milRNA	5102557	5102673	4.25e-55	-	.	id=PID0927;name=FgmilR-7dps-73;citation=Zeng2018-ds;expression_test=1-fail;most_abundant=UCGUAUCGAGGCUUUGCUUGUU;tier=4
CM000576.1	.	mi/milRNA	5133758	5133839	2.66e-36	-	.	id=PID1031;name=Fgmil-144;citation=Guo2019-xh;expression_test=0-no_evidence;most_abundant=UGACGGUUGGUAGAGGGCGA;tier=3
CM000576.1	.	mi/milRNA	5381979	5382219	4.75e-122	-	.	id=PID0659;name=Fg-HN-milR24;citation=Wang2016-nz;expression_test=1-fail;most_abundant=UGGCUUGGAAGACACGGGCAUA;tier=4
CM000576.1	.	mi/milRNA	5472037	5472511	0	-	.	id=PID0955;name=FgmilR-7dps-63;citation=Zeng2018-ds;expression_test=1-fail;most_abundant=AGAGAAGUUGGACCAAGGUUAAA;tier=4
CM000576.1	.	mi/milRNA	5648636	5649235	0	+	.	id=PID0928;name=FgmilR-7dps-77;citation=Zeng2018-ds;expression_test=1-fail;most_abundant=AGAGAAUGCUCUCAAGGAGGAC;tier=4
CM000576.1	.	mi/milRNA	5782704	5783303	0	+	.	id=PID0916;name=FgmilR-7dps-76;citation=Zeng2018-ds;expression_test=1-fail;most_abundant=ACCGGGACAUGUAGUACGCAA;tier=4
CM000576.1	.	mi/milRNA	6033582	6033658	1.26e-33	-	.	id=PID0979;name=FgmilR-7dps-62;citation=Zeng2018-ds;expression_test=2-pass;most_abundant=UGAUCAGACUGACCAUGACGCCU;tier=3
CM000576.1	.	mi/milRNA	6166977	6167033	5.81e-23	+	.	id=PID0978;name=FgmilR-7dps-75;citation=Zeng2018-ds;expression_test=2-pass;most_abundant=GUACUCAAACUCUGUGUCUUGGU;tier=3
CM000576.1	.	mi/milRNA	6228274	6228356	7.74e-37	+	.	id=PID0654;name=Fg-HN-milR19;citation=Wang2016-nz;expression_test=2-pass;most_abundant=ACAUACGACCAUAGCUCGCAGAG;tier=4
CM000576.1	.	mi/milRNA	6274334	6274440	1.02e-49	-	.	id=PID0686;name=Fg-HN-milR51;citation=Wang2016-nz;expression_test=3-pass_rep;most_abundant=UCAAACUUUAGCGAUGUGUGA;tier=2
CM000576.1	.	mi/milRNA	6274334	6274440	1.02e-49	-	.	id=PID0660;name=Fg-HN-milR25;citation=Wang2016-nz;expression_test=3-pass_rep;most_abundant=UCAAACUUUAGCGAUGUGUGA;tier=2
CM000576.1	.	mi/milRNA	6276265	6276328	1.11e-26	-	.	id=PID0900;name=FgmilR-7dps-61;citation=Zeng2018-ds;expression_test=1-fail;most_abundant=UCCUUGGACUUCUUGAUCUC;tier=4
CM000576.1	.	mi/milRNA	6298448	6298500	7.6e-21	+	.	id=PID0655;name=Fg-HN-milR20;citation=Wang2016-nz;expression_test=2-pass;most_abundant=AGGGAAAGAUGGGUAGAUGCA;tier=3
CM000576.1	.	mi/milRNA	6298448	6298500	7.6e-21	+	.	id=PID0656;name=Fg-HN-milR21;citation=Wang2016-nz;expression_test=2-pass;most_abundant=AGGGAAAGAUGGGUAGAUGCA;tier=3
CM000576.1	.	mi/milRNA	6528158	6528420	5.97e-134	+	.	id=PID0694;name=Fg-HN-milR59;citation=Wang2016-nz;expression_test=1-fail;most_abundant=UUUGGGAUGGCAAAUGGAUAAGA;tier=4
CM000576.1	.	mi/milRNA	6563972	6564031	1.49e-24	-	.	id=PID0209;name=Fg-milRNA-46;citation=Chen2015-xw;expression_test=1-fail;most_abundant=AGGACGUCUCGGAGCAGCAGA;tier=4
CM000576.1	.	mi/milRNA	6712211	6712265	6.66e-22	-	.	id=PID1046;name=Fgmil-3;citation=Guo2019-xh;expression_test=0-no_evidence;most_abundant=GAGGUGGGUUGGGAAGAGGU;tier=3
CM000576.1	.	mi/milRNA	6749688	6749805	1.23e-55	+	.	id=PID0171;name=Fg-milRNA-8;citation=Chen2015-xw;expression_test=2-pass;most_abundant=GACAAGGAGUGGUCGAGCGGUA;tier=3
CM000576.1	.	mi/milRNA	6749688	6749805	1.23e-55	+	.	id=PID0683;name=Fg-HN-milR48;citation=Wang2016-nz;expression_test=3-pass_rep;most_abundant=GACAAGGAGUGGUCGAGCGGU;tier=2
CM000576.1	.	mi/milRNA	6957717	6957785	2.35e-29	+	.	id=PID0954;name=FgmilR-7dps-74;citation=Zeng2018-ds;expression_test=2-pass;most_abundant=UGCGGCGAAUAGAAUAUUGAC;tier=3
CM000576.1	.	mi/milRNA	7006507	7006573	2.8e-28	+	.	id=PID1002;name=FgmilR-7dps-78;citation=Zeng2018-ds;expression_test=2-pass;most_abundant=UAGGUCUUGCCAUCAUCGUCGA;tier=3
CM000576.1	.	mi/milRNA	7226666	7227265	0	+	.	id=PID0897;name=FgmilR-7dps-129;citation=Zeng2018-ds;expression_test=1-fail;most_abundant=UGAGAAGACAUACUGUAGACU;tier=4
CM000576.1	.	mi/milRNA	7403965	7404014	2.91e-19	-	.	id=PID0956;name=FgmilR-7dps-65;citation=Zeng2018-ds;expression_test=2-pass;most_abundant=UGGCGGAUGAGUGUUCUGGAGG;tier=3
CM000576.1	.	mi/milRNA	7709975	7710021	1.1e-17	-	.	id=PID1001;name=FgmilR-7dps-64;citation=Zeng2018-ds;expression_test=1-fail;most_abundant=UGCCCGGUCGCAACAGUCGCUG;tier=4
CM000577.1	.	mi/milRNA	265595	265684	1.37e-40	-	.	id=PID0665;name=Fg-HN-milR30;citation=Wang2016-nz;expression_test=1-fail;most_abundant=GGGUCUGUGUAACCUCCCGGUUU;tier=4
CM000577.1	.	mi/milRNA	265606	265662	5.81e-23	-	.	id=PID0179;name=Fg-milRNA-16;citation=Chen2015-xw;expression_test=2-pass;most_abundant=CGGGACGGUUUAACAUUCCC;tier=3
CM000577.1	.	mi/milRNA	403848	403991	1.2e-69	+	.	id=PID1039;name=Fgmil-152;citation=Guo2019-xh;expression_test=0-no_evidence;most_abundant=UUGAGAGUUGAUUGGUUUGGUCUA;tier=3
CM000577.1	.	mi/milRNA	475934	476533	0	+	.	id=PID0984;name=FgmilR-7dps-79;citation=Zeng2018-ds;expression_test=1-fail;most_abundant=UGUUGUUGGGCCGUAGUAGAA;tier=4
CM000577.1	.	mi/milRNA	489328	489433	3.51e-49	+	.	id=PID0931;name=FgmilR-7dps-80;citation=Zeng2018-ds;expression_test=2-pass;most_abundant=GAAUCGGAUGGAUAGGCGGAGCC;tier=3
CM000577.1	.	mi/milRNA	572163	572273	7.19e-52	+	.	id=PID0661;name=Fg-HN-milR26;citation=Wang2016-nz;expression_test=2-pass;most_abundant=AGGCAACUUGGUCUUGGGCUU;tier=3
CM000577.1	.	mi/milRNA	579153	579257	1.21e-48	-	.	id=PID0178;name=Fg-milRNA-15;citation=Chen2015-xw;expression_test=2-pass;most_abundant=UUGGUUGGGAACGUUGGUU;tier=3
CM000577.1	.	mi/milRNA	591074	591183	2.48e-51	+	.	id=PID0185;name=Fg-milRNA-22;citation=Chen2015-xw;expression_test=2-pass;most_abundant=AGCAAGGAGUGGUGUAGUGGGAACCCG;tier=3
CM000577.1	.	mi/milRNA	592294	592375	2.66e-36	+	.	id=PID0904;name=FgmilR-7dps-107;citation=Zeng2018-ds;expression_test=2-pass;most_abundant=GCGAAGUAGCUACCUGAUACAUACA;tier=3
CM000577.1	.	mi/milRNA	646402	646644	3.94e-123	-	.	id=PID1009;name=FgmilR-7dps-90;citation=Zeng2018-ds;expression_test=1-fail;most_abundant=UAGAGCGACUGGCUUUGCUGGCC;tier=4
CM000577.1	.	mi/milRNA	831210	831278	2.35e-29	-	.	id=PID1032;name=Fgmil-145;citation=Guo2019-xh;expression_test=0-no_evidence;most_abundant=UGAGAGAGGCUGAGUAGAGA;tier=3
CM000577.1	.	mi/milRNA	1376597	1376642	3.68e-17	+	.	id=PID0957;name=FgmilR-7dps-130;citation=Zeng2018-ds;expression_test=2-pass;most_abundant=GCGAGGUUGUCGAGAAGGGC;tier=3
CM000577.1	.	mi/milRNA	1422735	1423004	9.75e-138	-	.	id=PID1003;name=FgmilR-7dps-132;citation=Zeng2018-ds;expression_test=2-pass;most_abundant=AGUACGAGGAGAGGCGCAGGGC;tier=3
CM000577.1	.	mi/milRNA	1432038	1432105	8.2e-29	+	.	id=PID1027;name=Fgmil-140;citation=Guo2019-xh;expression_test=0-no_evidence;most_abundant=UUCCAGACUGUUAAUGCGUUGGCCG;tier=3
CM000577.1	.	mi/milRNA	1433453	1433485	2.01e-10	-	.	id=PID0734;name=Fg-JS-milR39;citation=Wang2016-nz;expression_test=1-fail;most_abundant=GGAGAAGAGGAGAAAG;tier=4
CM000577.1	.	mi/milRNA	1567800	1567845	3.68e-17	-	.	id=PID1004;name=FgmilR-7dps-93;citation=Zeng2018-ds;expression_test=2-pass;most_abundant=UCAUGUAGAACGAGUAUUAACC;tier=3
CM000577.1	.	mi/milRNA	1587603	1587655	7.6e-21	+	.	id=PID0929;name=FgmilR-7dps-81;citation=Zeng2018-ds;expression_test=2-pass;most_abundant=AUUCUAGACUUGUAGUGCGAGCC;tier=3
CM000577.1	.	mi/milRNA	1733666	1733813	8.34e-72	+	.	id=PID0753;name=Fg-JS-milR58;citation=Wang2016-nz;expression_test=1-fail;most_abundant=GCGAAGAGAGGGGG;tier=4
CM000577.1	.	mi/milRNA	2000361	2000410	2.91e-19	+	.	id=PID0203;name=Fg-milRNA-40;citation=Chen2015-xw;expression_test=2-pass;most_abundant=UCUGGAAGACUGAGUGGAU;tier=3
CM000577.1	.	mi/milRNA	2027161	2027416	3.66e-130	-	.	id=PID1005;name=FgmilR-7dps-94;citation=Zeng2018-ds;expression_test=1-fail;most_abundant=UAGAGGAGCUUCUGACAAAGA;tier=4
CM000577.1	.	mi/milRNA	2228842	2228894	7.6e-21	+	.	id=PID0204;name=Fg-milRNA-41;citation=Chen2015-xw;expression_test=2-pass;most_abundant=CUGGAUCAUUGUAGACCAGGCUG;tier=3
CM000577.1	.	mi/milRNA	2340192	2340310	3.57e-56	-	.	id=PID0177;name=Fg-milRNA-14;citation=Chen2015-xw;expression_test=2-pass;most_abundant=GAAACUGGAUGGCUUCGUAGA;tier=3
CM000577.1	.	mi/milRNA	2484237	2484836	0	+	.	id=PID0917;name=FgmilR-7dps-82;citation=Zeng2018-ds;expression_test=1-fail;most_abundant=UGAGGGGAUAGUCGGUAGUCGA;tier=4
CM000577.1	.	mi/milRNA	2652150	2652245	8.28e-44	-	.	id=PID0192;name=Fg-milRNA-29;citation=Chen2015-xw;expression_test=2-pass;most_abundant=AGGAGGCAGUAAUAAGACUU;tier=3
CM000577.1	.	mi/milRNA	2777085	2777145	4.37e-25	+	.	id=PID0980;name=FgmilR-7dps-83;citation=Zeng2018-ds;expression_test=2-pass;most_abundant=UGAGGACAUUCUGCGCAUAUGCC;tier=3
CM000577.1	.	mi/milRNA	2896023	2896243	3.12e-111	+	.	id=PID0687;name=Fg-HN-milR52;citation=Wang2016-nz;expression_test=1-fail;most_abundant=GAGGGAGGCUAGUGGGAAGGAC;tier=4
CM000577.1	.	mi/milRNA	2896031	2896247	4.54e-109	+	.	id=PID1038;name=Fgmil-151;citation=Guo2019-xh;expression_test=0-no_evidence;most_abundant=GAGGGAGGCUAGUGGGAAGGAC;tier=3
CM000577.1	.	mi/milRNA	3141124	3141394	2.8e-138	-	.	id=PID0981;name=FgmilR-7dps-95;citation=Zeng2018-ds;expression_test=1-fail;most_abundant=UUUCGUCAGGGCCCCGUGGAACA;tier=4
CM000577.1	.	mi/milRNA	3157632	3157681	2.91e-19	+	.	id=PID0662;name=Fg-HN-milR27;citation=Wang2016-nz;expression_test=2-pass;most_abundant=GCACAUGACUGUGGCCAUGGCU;tier=3
CM000577.1	.	mi/milRNA	3157650	3157898	2.24e-126	+	.	id=PID0688;name=Fg-HN-milR53;citation=Wang2016-nz;expression_test=1-fail;most_abundant=GCACAUGACUGUGGCCAUGGCUU;tier=4
CM000577.1	.	mi/milRNA	3224554	3224834	1.09e-143	-	.	id=PID1006;name=FgmilR-7dps-96;citation=Zeng2018-ds;expression_test=1-fail;most_abundant=UGGCGCGCCCAGAAAGAGGAC;tier=4
CM000577.1	.	mi/milRNA	3318964	3319080	4.25e-55	+	.	id=PID0944;name=FgmilR-7dps-84;citation=Zeng2018-ds;expression_test=2-pass;most_abundant=CGACCUUGGAUCUCGCCUGCGCCU;tier=3
CM000577.1	.	mi/milRNA	3499594	3499721	5.03e-61	+	.	id=PID0191;name=Fg-milRNA-28;citation=Chen2015-xw;expression_test=2-pass;most_abundant=AUGGGUACGGGCGGGUUGCGGA;tier=2
CM000577.1	.	mi/milRNA	3543043	3543172	4.21e-62	+	.	id=PID0689;name=Fg-HN-milR54;citation=Wang2016-nz;expression_test=2-pass;most_abundant=UAGCAGAAAAGUUGACCUCUUA;tier=3
CM000577.1	.	mi/milRNA	3927548	3927613	9.55e-28	+	.	id=PID0898;name=FgmilR-7dps-131;citation=Zeng2018-ds;expression_test=1-fail;most_abundant=UACCCAUGUAGUUUCGAUUGU;tier=4
CM000577.1	.	mi/milRNA	4288625	4288707	7.74e-37	-	.	id=PID0982;name=FgmilR-7dps-97;citation=Zeng2018-ds;expression_test=2-pass;most_abundant=CGGCGUAUGAUGAUUUCUCUGAC;tier=3
CM000577.1	.	mi/milRNA	4327876	4328039	1.94e-80	-	.	id=PID0930;name=FgmilR-7dps-98;citation=Zeng2018-ds;expression_test=1-fail;most_abundant=AUCCAUUGCAGUCAAGACUGGGC;tier=4
CM000577.1	.	mi/milRNA	4412757	4412924	1.35e-82	-	.	id=PID0983;name=FgmilR-7dps-99;citation=Zeng2018-ds;expression_test=2-pass;most_abundant=UCGAGACGUAGUAGCAUAGUUUA;tier=3
CM000577.1	.	mi/milRNA	4475269	4475340	5.9e-31	+	.	id=PID1007;name=FgmilR-7dps-85;citation=Zeng2018-ds;expression_test=2-pass;most_abundant=ACCGGACAAGGAGCCAGAGCCA;tier=3
CM000577.1	.	mi/milRNA	4525483	4525584	4.96e-47	-	.	id=PID0748;name=Fg-JS-milR53;citation=Wang2016-nz;expression_test=1-fail;most_abundant=GAGACAGAGGAAGA;tier=4
CM000577.1	.	mi/milRNA	4566832	4567324	0	-	.	id=PID0889;name=FgmilR-7dps-133;citation=Zeng2018-ds;expression_test=1-fail;most_abundant=UGAUGUGAGGUCUCUGUCUGCCU;tier=4
CM000577.1	.	mi/milRNA	4765403	4765581	1.55e-88	-	.	id=PID1008;name=FgmilR-7dps-100;citation=Zeng2018-ds;expression_test=2-pass;most_abundant=UACAAGGAAAUGAUCGAUAAGCA;tier=3
CM000577.1	.	mi/milRNA	4974317	4974864	0	-	.	id=PID0932;name=FgmilR-7dps-134;citation=Zeng2018-ds;expression_test=1-fail;most_abundant=AAGGACGAGAAGAACACUGCCAA;tier=4
CM000577.1	.	mi/milRNA	5097281	5097349	2.35e-29	-	.	id=PID0206;name=Fg-milRNA-43;citation=Chen2015-xw;expression_test=1-fail;most_abundant=UCUGCGGCGAUGAAUAGACACU;tier=4
CM000577.1	.	mi/milRNA	5617857	5617978	8.56e-58	-	.	id=PID0907;name=FgmilR-7dps-101;citation=Zeng2018-ds;expression_test=2-pass;most_abundant=AAUUCCUGUUGUUCGUCGUUGCC;tier=3
CM000577.1	.	mi/milRNA	5961999	5962071	1.72e-31	+	.	id=PID0985;name=FgmilR-7dps-86;citation=Zeng2018-ds;expression_test=2-pass;most_abundant=UAACCUGUGGUCGCGUCUGAAA;tier=3
CM000577.1	.	mi/milRNA	6032399	6032529	1.22e-62	-	.	id=PID0986;name=FgmilR-7dps-102;citation=Zeng2018-ds;expression_test=2-pass;most_abundant=UUGGCUGAUCGACUCUGUUGGAGUG;tier=3
CM000577.1	.	mi/milRNA	6458934	6458998	3.26e-27	+	.	id=PID0186;name=Fg-milRNA-23;citation=Chen2015-xw;expression_test=2-pass;most_abundant=UCUUCGGAGGCGUCUGUU;tier=4
CM000577.1	.	mi/milRNA	6510865	6511200	1.83e-173	+	.	id=PID0663;name=Fg-HN-milR28;citation=Wang2016-nz;expression_test=1-fail;most_abundant=UGAUGGACUUGGACGUCGGCAA;tier=4
CM000577.1	.	mi/milRNA	6669965	6670243	1.31e-142	-	.	id=PID1010;name=FgmilR-7dps-103;citation=Zeng2018-ds;expression_test=2-pass;most_abundant=UUUUUAAGCUGUCGUUAUGAUA;tier=3
CM000577.1	.	mi/milRNA	6746992	6747154	6.73e-80	-	.	id=PID0987;name=FgmilR-7dps-104;citation=Zeng2018-ds;expression_test=1-fail;most_abundant=AGACUCGUCGUACAUUGCACCCU;tier=4
CM000577.1	.	mi/milRNA	7036613	7036668	1.97e-22	-	.	id=PID0690;name=Fg-HN-milR55;citation=Wang2016-nz;expression_test=1-fail;most_abundant=AAGCUAUUGCUGUCAUCGUCGU;tier=4
CM000577.1	.	mi/milRNA	7038394	7038440	1.1e-17	-	.	id=PID0958;name=FgmilR-7dps-105;citation=Zeng2018-ds;expression_test=2-pass;most_abundant=UGAGAGGUCGAUCGAAUGGAAGU;tier=3
CM000577.1	.	mi/milRNA	7080437	7080526	1.37e-40	+	.	id=PID0167;name=Fg-milRNA-4;citation=Chen2015-xw;expression_test=1-fail;most_abundant=UGGAGAAAAUUGAGAAGGCUCGA;tier=4
CM000577.1	.	mi/milRNA	7080437	7080526	1.37e-40	-	.	id=PID0666;name=Fg-HN-milR31;citation=Wang2016-nz;expression_test=1-fail;most_abundant=UGGAGAAAAUUGAGAAGGCUCGA;tier=4
CM000577.1	.	mi/milRNA	7214163	7214223	4.37e-25	-	.	id=PID0881;name=FgmilR-7dps-106;citation=Zeng2018-ds;expression_test=3-pass_rep;most_abundant=UGAUAAAUUGGUGUUGGUUG;tier=2
CM000577.1	.	mi/milRNA	7214552	7214820	3.39e-137	-	.	id=PID0667;name=Fg-HN-milR32;citation=Wang2016-nz;expression_test=1-fail;most_abundant=UCUGGCAUUGUUGUGAUGAA;tier=4
CM000577.1	.	mi/milRNA	7215161	7215325	5.61e-81	-	.	id=PID0882;name=FgmilR-7dps-108;citation=Zeng2018-ds;expression_test=3-pass_rep;most_abundant=UCAGAGCGGUGAUUGAUCAAGAU;tier=2
CM000577.1	.	mi/milRNA	7215162	7215324	6.73e-80	-	.	id=PID0668;name=Fg-HN-milR33;citation=Wang2016-nz;expression_test=3-pass_rep;most_abundant=UCAGAGCGGUGAUUGAUCAAGAU;tier=2
CM000577.1	.	mi/milRNA	7338134	7338204	2.02e-30	+	.	id=PID0880;name=FgmilR-7dps-87;citation=Zeng2018-ds;expression_test=3-pass_rep;most_abundant=CCUCUCCGGACCUCGAAACCC;tier=1
CM000577.1	.	mi/milRNA	7364270	7364380	7.19e-52	-	.	id=PID0938;name=FgmilR-7dps-109;citation=Zeng2018-ds;expression_test=1-fail;most_abundant=UGUAGACAGUGAUUCUCUGGCCU;tier=4
CM000577.1	.	mi/milRNA	7378316	7378377	1.29e-25	-	.	id=PID0691;name=Fg-HN-milR56;citation=Wang2016-nz;expression_test=1-fail;most_abundant=GAGGAGAAGUGUUUUGGAAUGU;tier=4
CM000577.1	.	mi/milRNA	7460992	7461209	1.31e-109	-	.	id=PID0891;name=FgmilR-7dps-110;citation=Zeng2018-ds;expression_test=2-pass;most_abundant=AAUUUACAUCCAUGUCGUCGACCU;tier=3
CM000577.1	.	mi/milRNA	7577470	7577522	7.6e-21	+	.	id=PID0911;name=FgmilR-7dps-88;citation=Zeng2018-ds;expression_test=2-pass;most_abundant=AGAGCUGUAGGUCACCCUGUA;tier=3
CM000577.1	.	mi/milRNA	7698865	7698976	2.09e-52	-	.	id=PID1011;name=FgmilR-7dps-111;citation=Zeng2018-ds;expression_test=2-pass;most_abundant=CCUCGGCUUAGCGUCUUAGC;tier=4
CM000577.1	.	mi/milRNA	7772492	7772736	3.26e-124	-	.	id=PID0175;name=Fg-milRNA-12;citation=Chen2015-xw;expression_test=2-pass;most_abundant=GGCAGCAUUGUUGACAGGGCCUU;tier=3
CM000577.1	.	mi/milRNA	7772494	7772827	2.22e-172	-	.	id=PID0695;name=Fg-HN-milR60;citation=Wang2016-nz;expression_test=2-pass;most_abundant=GGCAGCAUUGUUGACAGGGCC;tier=3
CM000577.1	.	mi/milRNA	7772814	7772892	1.07e-34	+	.	id=PID0664;name=Fg-HN-milR29;citation=Wang2016-nz;expression_test=2-pass;most_abundant=GUUGAACGAACCUUGGCCGAA;tier=3
CM000577.1	.	mi/milRNA	7853679	7854278	0	-	.	id=PID1012;name=FgmilR-7dps-136;citation=Zeng2018-ds;expression_test=1-fail;most_abundant=GACGAGAUGAUGGACUUUGGC;tier=4
CM000577.1	.	mi/milRNA	7857661	7857706	3.68e-17	+	.	id=PID1024;name=Fgmil-105;citation=Guo2019-xh;expression_test=0-no_evidence;most_abundant=UGGGUGCUGGACGACGACA;tier=3
```
