## Supplementary material for "Comprehensive re-analysis of hairpin RNAs in fungi reveals ancestral links": File S2: Fugra.GCF_000240135.3_ASM24013v3_genomic.native.best.gff

```
##gff-version 3
##
##species_abbreviation	Fugra
##species	Fusarium graminearum
##taxid	5518
##
##assembly	GCF_000240135.3_ASM24013v3_genomic
##assembly_source	NCBI
##
##date	2022-09-15
##
##include_low_quality	FALSE
##native_assembly	TRUE
NC_026477.1	.	mi/milRNA	3499582	3499728	0	+	.	id=PID0191;name=Fg-milRNA-28;citation=Chen2015-xw;expression_test=2-pass;most_abundant=AUGGGUACGGGCGGGUUGCGGA;tier=2
NC_026477.1	.	mi/milRNA	7338134	7338204	0	+	.	id=PID0880;name=FgmilR-7dps-87;citation=Zeng2018-ds;expression_test=3-pass_rep;most_abundant=CCUCUCCGGACCUCGAAACCC;tier=1
NC_026477.1	.	mi/milRNA	7214154	7214232	0	-	.	id=PID0881;name=FgmilR-7dps-106;citation=Zeng2018-ds;expression_test=3-pass_rep;most_abundant=UGAUAAAUUGGUGUUGGUUG;tier=2
NC_026477.1	.	mi/milRNA	7215154	7215332	0	-	.	id=PID0882;name=FgmilR-7dps-108;citation=Zeng2018-ds;expression_test=3-pass_rep;most_abundant=UCAGAGCGGUGAUUGAUCAAGAU;tier=2
NC_026474.1	.	mi/milRNA	4709497	4709720	0	+	.	id=PID0903;name=FgmilR-7dps-114;citation=Zeng2018-ds;expression_test=3-pass_rep;most_abundant=CCUUGUUCCUCUGUUUCUCU;tier=2
NC_026474.1	.	mi/milRNA	562788	562919	0	-	.	id=PID0961;name=FgmilR-7dps-20;citation=Zeng2018-ds;expression_test=2-pass;most_abundant=UUAUGCUACUGCUGAGCCUGACCU;tier=2
NC_026475.1	.	mi/milRNA	1097715	1097781	0	+	.	id=PID1052;name=Fgmil-73;citation=Guo2019-xh;expression_test=0-no_evidence;most_abundant=CGGAUAGGAGAAAGACACACGAGCA;tier=2
```
