## Supplementary material for "Comprehensive re-analysis of hairpin RNAs in fungi reveals ancestral links": File S2: Fugra.GCF_000240135.3_ASM24013v3_genomic.native.gff

```
##gff-version 3
##
##species_abbreviation	Fugra
##species	Fusarium graminearum
##taxid	5518
##
##assembly	GCF_000240135.3_ASM24013v3_genomic
##assembly_source	NCBI
##
##date	2022-09-15
##
##include_low_quality	TRUE
##native_assembly	TRUE
NC_026477.1	.	mi/milRNA	7080433	7080530	0	+	.	id=PID0167;name=Fg-milRNA-4;citation=Chen2015-xw;expression_test=1-fail;most_abundant=UGGAGAAAAUUGAGAAGGCUCGA;tier=4
NC_026474.1	.	mi/milRNA	5515555	5515663	0	+	.	id=PID0168;name=Fg-milRNA-5;citation=Chen2015-xw;expression_test=2-pass;most_abundant=UAGGAAAGGCAGUUAACUAGGA;tier=3
NC_026474.1	.	mi/milRNA	5381086	5381215	0	-	.	id=PID0169;name=Fg-milRNA-6;citation=Chen2015-xw;expression_test=2-pass;most_abundant=GAAAGUCAGGAAAUGUAUAUAUA;tier=3
NC_026475.1	.	mi/milRNA	7213772	7213881	0	+	.	id=PID0170;name=Fg-milRNA-7;citation=Chen2015-xw;expression_test=1-fail;most_abundant=UAAACUGAGAAGAUUAGGGCU;tier=4
NC_026476.1	.	mi/milRNA	6749688	6749805	0	+	.	id=PID0171;name=Fg-milRNA-8;citation=Chen2015-xw;expression_test=2-pass;most_abundant=GACAAGGAGUGGUCGAGCGGUA;tier=3
NC_026474.1	.	mi/milRNA	6007803	6007882	0	+	.	id=PID0172;name=Fg-milRNA-9;citation=Chen2015-xw;expression_test=2-pass;most_abundant=AAGAAAAUGGGAGCGAGCACA;tier=3
NC_026475.1	.	mi/milRNA	3883502	3883567	0	-	.	id=PID0173;name=Fg-milRNA-10;citation=Chen2015-xw;expression_test=2-pass;most_abundant=GGAGGAGGAGAAGGAGGAGUC;tier=3
NC_026475.1	.	mi/milRNA	1669623	1669831	0	+	.	id=PID0174;name=Fg-milRNA-11;citation=Chen2015-xw;expression_test=2-pass;most_abundant=AGGAUAUUAGUGGAUGGGUCGAG;tier=3
NC_026477.1	.	mi/milRNA	7772480	7772750	0	-	.	id=PID0175;name=Fg-milRNA-12;citation=Chen2015-xw;expression_test=2-pass;most_abundant=GGCAGCAUUGUUGACAGGGCCUU;tier=3
NC_026477.1	.	mi/milRNA	2340181	2340319	0	-	.	id=PID0177;name=Fg-milRNA-14;citation=Chen2015-xw;expression_test=2-pass;most_abundant=GAAACUGGAUGGCUUCGUAGA;tier=3
NC_026477.1	.	mi/milRNA	579148	579259	0	-	.	id=PID0178;name=Fg-milRNA-15;citation=Chen2015-xw;expression_test=2-pass;most_abundant=UUGGUUGGGAACGUUGGUU;tier=3
NC_026477.1	.	mi/milRNA	265606	265662	0	-	.	id=PID0179;name=Fg-milRNA-16;citation=Chen2015-xw;expression_test=2-pass;most_abundant=CGGGACGGUUUAACAUUCCC;tier=3
NC_026474.1	.	mi/milRNA	5052208	5052273	0	+	.	id=PID0180;name=Fg-milRNA-17;citation=Chen2015-xw;expression_test=2-pass;most_abundant=GACAACGUGGCCGAGUGGUUA;tier=4
NC_026474.1	.	mi/milRNA	2770658	2770778	0	-	.	id=PID0181;name=Fg-milRNA-18;citation=Chen2015-xw;expression_test=2-pass;most_abundant=GAAGUGACAAGAAGAAGAACCGCC;tier=3
NC_026475.1	.	mi/milRNA	1439806	1439949	0	+	.	id=PID0182;name=Fg-milRNA-19;citation=Chen2015-xw;expression_test=2-pass;most_abundant=GAAGGAGGAUAAGGAAGACGACG;tier=3
NC_026474.1	.	mi/milRNA	6263011	6263074	0	-	.	id=PID0183;name=Fg-milRNA-20;citation=Chen2015-xw;expression_test=2-pass;most_abundant=GGAGUCUCGUGGAUUUGGCUUU;tier=3
NC_026477.1	.	mi/milRNA	591074	591183	0	+	.	id=PID0185;name=Fg-milRNA-22;citation=Chen2015-xw;expression_test=2-pass;most_abundant=AGCAAGGAGUGGUGUAGUGGGAACCCG;tier=3
NC_026477.1	.	mi/milRNA	6458933	6458999	0	+	.	id=PID0186;name=Fg-milRNA-23;citation=Chen2015-xw;expression_test=2-pass;most_abundant=UCUUCGGAGGCGUCUGUU;tier=4
NC_026474.1	.	mi/milRNA	4909853	4909958	0	+	.	id=PID0187;name=Fg-milRNA-24;citation=Chen2015-xw;expression_test=2-pass;most_abundant=AAAGCGAUUCAAUUCAUCUUUU;tier=3
NC_026474.1	.	mi/milRNA	7499332	7499391	0	+	.	id=PID0188;name=Fg-milRNA-25;citation=Chen2015-xw;expression_test=1-fail;most_abundant=GAUGAAGACUGAACCGUCGGGG;tier=4
NC_026474.1	.	mi/milRNA	6543387	6543486	0	-	.	id=PID0189;name=Fg-milRNA-26;citation=Chen2015-xw;expression_test=2-pass;most_abundant=GGCAACGUGGCGGAGUGGUU;tier=3
NC_026476.1	.	mi/milRNA	3008104	3008300	0	-	.	id=PID0190;name=Fg-milRNA-27;citation=Chen2015-xw;expression_test=1-fail;most_abundant=UUGGGAUGAAUGGGCGGACAAUA;tier=4
NC_026477.1	.	mi/milRNA	3499582	3499728	0	+	.	id=PID0191;name=Fg-milRNA-28;citation=Chen2015-xw;expression_test=2-pass;most_abundant=AUGGGUACGGGCGGGUUGCGGA;tier=2
NC_026477.1	.	mi/milRNA	2652150	2652245	0	-	.	id=PID0192;name=Fg-milRNA-29;citation=Chen2015-xw;expression_test=2-pass;most_abundant=AGGAGGCAGUAAUAAGACUU;tier=3
NC_026475.1	.	mi/milRNA	2609607	2609689	0	-	.	id=PID0193;name=Fg-milRNA-30;citation=Chen2015-xw;expression_test=2-pass;most_abundant=ACGCGACUGGGAUAAGACGAC;tier=3
NC_026474.1	.	mi/milRNA	9714345	9714400	0	+	.	id=PID0195;name=Fg-milRNA-32;citation=Chen2015-xw;expression_test=2-pass;most_abundant=GAGGACACUGCAUCACGACUCU;tier=3
NC_026474.1	.	mi/milRNA	10112532	10112660	0	-	.	id=PID0196;name=Fg-milRNA-33;citation=Chen2015-xw;expression_test=2-pass;most_abundant=GAUAAGGAGUGGUCGAGCGGGAU;tier=3
NC_026475.1	.	mi/milRNA	6555925	6556164	0	+	.	id=PID0197;name=Fg-milRNA-34;citation=Chen2015-xw;expression_test=2-pass;most_abundant=GCGGGUUUAGCUCAGUUGGGAGA;tier=4
NC_026474.1	.	mi/milRNA	4748817	4748882	0	-	.	id=PID0199;name=Fg-milRNA-36;citation=Chen2015-xw;expression_test=1-fail;most_abundant=GUGGGAUCUGAUGCACGAGAUGG;tier=4
NC_026474.1	.	mi/milRNA	6282557	6282609	0	-	.	id=PID0200;name=Fg-milRNA-37;citation=Chen2015-xw;expression_test=1-fail;most_abundant=GACGAGACUGAGCGUAGGAA;tier=4
NC_026475.1	.	mi/milRNA	6857957	6858042	0	-	.	id=PID0201;name=Fg-milRNA-38;citation=Chen2015-xw;expression_test=2-pass;most_abundant=ACGGAUCCCCUUGAGCGUAGG;tier=3
NC_026476.1	.	mi/milRNA	3147378	3147494	0	-	.	id=PID0202;name=Fg-milRNA-39;citation=Chen2015-xw;expression_test=1-fail;most_abundant=GGGGAUGGGUAUGGGUCGGGGC;tier=4
NC_026477.1	.	mi/milRNA	2000357	2000414	0	+	.	id=PID0203;name=Fg-milRNA-40;citation=Chen2015-xw;expression_test=2-pass;most_abundant=UCUGGAAGACUGAGUGGAU;tier=3
NC_026477.1	.	mi/milRNA	2228841	2228895	0	+	.	id=PID0204;name=Fg-milRNA-41;citation=Chen2015-xw;expression_test=2-pass;most_abundant=CUGGAUCAUUGUAGACCAGGCUG;tier=3
NC_026477.1	.	mi/milRNA	5097278	5097352	0	-	.	id=PID0206;name=Fg-milRNA-43;citation=Chen2015-xw;expression_test=1-fail;most_abundant=UCUGCGGCGAUGAAUAGACACU;tier=4
NC_026474.1	.	mi/milRNA	9076386	9076437	0	+	.	id=PID0207;name=Fg-milRNA-44;citation=Chen2015-xw;expression_test=2-pass;most_abundant=GCUGUCGAGCGUGUAUGGGGUG;tier=3
NC_026476.1	.	mi/milRNA	6563962	6564031	0	-	.	id=PID0209;name=Fg-milRNA-46;citation=Chen2015-xw;expression_test=1-fail;most_abundant=AGGACGUCUCGGAGCAGCAGA;tier=4
NC_026474.1	.	mi/milRNA	5788572	5788670	0	+	.	id=PID0210;name=Fg-milRNA-47;citation=Chen2015-xw;expression_test=2-pass;most_abundant=AAGACUCAUAGAAAUUAGGGCA;tier=3
NC_026474.1	.	mi/milRNA	10769899	10770459	0	+	.	id=PID0212;name=Fg-milRNA-49;citation=Chen2015-xw;expression_test=2-pass;most_abundant=GGCAACGUGACGGAGUGGUUA;tier=4
NC_026477.1	.	mi/milRNA	7338134	7338204	0	+	.	id=PID0880;name=FgmilR-7dps-87;citation=Zeng2018-ds;expression_test=3-pass_rep;most_abundant=CCUCUCCGGACCUCGAAACCC;tier=1
NC_026477.1	.	mi/milRNA	7214154	7214232	0	-	.	id=PID0881;name=FgmilR-7dps-106;citation=Zeng2018-ds;expression_test=3-pass_rep;most_abundant=UGAUAAAUUGGUGUUGGUUG;tier=2
NC_026477.1	.	mi/milRNA	7215154	7215332	0	-	.	id=PID0882;name=FgmilR-7dps-108;citation=Zeng2018-ds;expression_test=3-pass_rep;most_abundant=UCAGAGCGGUGAUUGAUCAAGAU;tier=2
NC_026474.1	.	mi/milRNA	530406	530488	0	-	.	id=PID0884;name=FgmilR-7dps-89;citation=Zeng2018-ds;expression_test=2-pass;most_abundant=UGUAAAGACCUGCUGGAAUUAUA;tier=3
NC_026476.1	.	mi/milRNA	1951173	1951250	0	+	.	id=PID0887;name=FgmilR-7dps-127;citation=Zeng2018-ds;expression_test=2-pass;most_abundant=UGCGGGCGAGAGAAGAGAGAA;tier=3
NC_026477.1	.	mi/milRNA	4566822	4567330	0	-	.	id=PID0889;name=FgmilR-7dps-133;citation=Zeng2018-ds;expression_test=1-fail;most_abundant=UGAUGUGAGGUCUCUGUCUGCCU;tier=4
NC_026476.1	.	mi/milRNA	3546935	3547019	0	+	.	id=PID0890;name=FgmilR-7dps-56;citation=Zeng2018-ds;expression_test=2-pass;most_abundant=UCGAGAACGGCGGACUGGCACUC;tier=3
NC_026477.1	.	mi/milRNA	7460991	7461210	0	-	.	id=PID0891;name=FgmilR-7dps-110;citation=Zeng2018-ds;expression_test=2-pass;most_abundant=AAUUUACAUCCAUGUCGUCGACCU;tier=3
NC_026476.1	.	mi/milRNA	3865001	3865296	0	-	.	id=PID0892;name=FgmilR-7dps-71;citation=Zeng2018-ds;expression_test=1-fail;most_abundant=UCAGCGAAGGUGUAGCAGGCAUG;tier=4
NC_026474.1	.	mi/milRNA	506220	506268	0	-	.	id=PID0893;name=FgmilR-7dps-120;citation=Zeng2018-ds;expression_test=1-fail;most_abundant=UAGGCAGUGUUGUUGCAGCUG;tier=4
NC_026477.1	.	mi/milRNA	3927544	3927617	0	+	.	id=PID0898;name=FgmilR-7dps-131;citation=Zeng2018-ds;expression_test=1-fail;most_abundant=UACCCAUGUAGUUUCGAUUGU;tier=4
NC_026476.1	.	mi/milRNA	3831727	3831798	0	+	.	id=PID0899;name=FgmilR-7dps-57;citation=Zeng2018-ds;expression_test=1-fail;most_abundant=UAGACAUAUCUCUUUCGCGGCC;tier=4
NC_026476.1	.	mi/milRNA	6276265	6276348	0	-	.	id=PID0900;name=FgmilR-7dps-61;citation=Zeng2018-ds;expression_test=1-fail;most_abundant=UCCUUGGACUUCUUGAUCUC;tier=4
NC_026474.1	.	mi/milRNA	10967020	10967127	0	-	.	id=PID0901;name=FgmilR-7dps-121;citation=Zeng2018-ds;expression_test=1-fail;most_abundant=UUUCCGAGCUGUUCAACAUCACU;tier=4
NC_026474.1	.	mi/milRNA	2054712	2054872	0	-	.	id=PID0902;name=FgmilR-7dps-21;citation=Zeng2018-ds;expression_test=1-fail;most_abundant=UAGGAACAGAGAUCAUUUGAAC;tier=4
NC_026474.1	.	mi/milRNA	4709497	4709720	0	+	.	id=PID0903;name=FgmilR-7dps-114;citation=Zeng2018-ds;expression_test=3-pass_rep;most_abundant=CCUUGUUCCUCUGUUUCUCU;tier=2
NC_026477.1	.	mi/milRNA	592294	592375	0	+	.	id=PID0904;name=FgmilR-7dps-107;citation=Zeng2018-ds;expression_test=2-pass;most_abundant=GCGAAGUAGCUACCUGAUACAUACA;tier=3
NC_026474.1	.	mi/milRNA	6596600	6596694	0	+	.	id=PID0905;name=FgmilR-7dps-116;citation=Zeng2018-ds;expression_test=1-fail;most_abundant=UGCAAGUGAUGAUCUCUGGGGGC;tier=4
NC_026476.1	.	mi/milRNA	1221749	1221829	0	+	.	id=PID0906;name=FgmilR-7dps-126;citation=Zeng2018-ds;expression_test=1-fail;most_abundant=AGGCGUUUGUCGGUAUGGGCC;tier=4
NC_026477.1	.	mi/milRNA	5617850	5617984	0	-	.	id=PID0907;name=FgmilR-7dps-101;citation=Zeng2018-ds;expression_test=2-pass;most_abundant=AAUUCCUGUUGUUCGUCGUUGCC;tier=3
NC_026474.1	.	mi/milRNA	8584378	8584556	0	-	.	id=PID0908;name=FgmilR-7dps-26;citation=Zeng2018-ds;expression_test=1-fail;most_abundant=UGCCGGUCGAAGUUCUUUGAGA;tier=4
NC_026475.1	.	mi/milRNA	5147947	5148171	0	+	.	id=PID0910;name=FgmilR-7dps-47;citation=Zeng2018-ds;expression_test=1-fail;most_abundant=UGACCGAGGACGUAGUCUACCAA;tier=4
NC_026477.1	.	mi/milRNA	7577460	7577533	0	+	.	id=PID0911;name=FgmilR-7dps-88;citation=Zeng2018-ds;expression_test=2-pass;most_abundant=AGAGCUGUAGGUCACCCUGUA;tier=3
NC_026474.1	.	mi/milRNA	8218896	8218993	0	+	.	id=PID0913;name=FgmilR-7dps-13;citation=Zeng2018-ds;expression_test=1-fail;most_abundant=UACGUUGGUCUUGCAGAGAACAA;tier=4
NC_026474.1	.	mi/milRNA	6161254	6161466	0	+	.	id=PID0918;name=FgmilR-7dps-10;citation=Zeng2018-ds;expression_test=2-pass;most_abundant=UUUAGUAGAAUUCCGGCUUG;tier=3
NC_026474.1	.	mi/milRNA	8000075	8000127	0	+	.	id=PID0919;name=FgmilR-7dps-118;citation=Zeng2018-ds;expression_test=2-pass;most_abundant=UAGAUCGAGCCGUCGAUGUGCU;tier=3
NC_026475.1	.	mi/milRNA	3717603	3717663	0	-	.	id=PID0920;name=FgmilR-7dps-42;citation=Zeng2018-ds;expression_test=1-fail;most_abundant=UGAGAAGGUCGAAGACAUGUCGC;tier=4
NC_026476.1	.	mi/milRNA	1027212	1027285	0	-	.	id=PID0921;name=FgmilR-7dps-128;citation=Zeng2018-ds;expression_test=2-pass;most_abundant=UUCAACCCCCAGAACUUUGAGGCC;tier=3
NC_026474.1	.	mi/milRNA	10963448	10963572	0	+	.	id=PID0922;name=FgmilR-7dps-119;citation=Zeng2018-ds;expression_test=2-pass;most_abundant=UCAGUUUGGCUCGCGGCGCUGCGC;tier=3
NC_026475.1	.	mi/milRNA	8710054	8710112	0	-	.	id=PID0923;name=FgmilR-7dps-32;citation=Zeng2018-ds;expression_test=2-pass;most_abundant=UACUUGAGAUCCUGACAAGAGG;tier=3
NC_026475.1	.	mi/milRNA	8628378	8628446	0	+	.	id=PID0924;name=FgmilR-7dps-124;citation=Zeng2018-ds;expression_test=2-pass;most_abundant=CGUAAUGGCACUGUAGAAGAAUUC;tier=3
NC_026475.1	.	mi/milRNA	7561319	7561451	0	+	.	id=PID0925;name=FgmilR-7dps-44;citation=Zeng2018-ds;expression_test=2-pass;most_abundant=UGCGUCGGCCGAAGGAAGAGAA;tier=3
NC_026476.1	.	mi/milRNA	5102548	5102686	0	-	.	id=PID0927;name=FgmilR-7dps-73;citation=Zeng2018-ds;expression_test=1-fail;most_abundant=UCGUAUCGAGGCUUUGCUUGUU;tier=4
NC_026477.1	.	mi/milRNA	1587597	1587655	0	+	.	id=PID0929;name=FgmilR-7dps-81;citation=Zeng2018-ds;expression_test=2-pass;most_abundant=AUUCUAGACUUGUAGUGCGAGCC;tier=3
NC_026477.1	.	mi/milRNA	4327873	4328044	0	-	.	id=PID0930;name=FgmilR-7dps-98;citation=Zeng2018-ds;expression_test=1-fail;most_abundant=AUCCAUUGCAGUCAAGACUGGGC;tier=4
NC_026477.1	.	mi/milRNA	489317	489443	0	+	.	id=PID0931;name=FgmilR-7dps-80;citation=Zeng2018-ds;expression_test=2-pass;most_abundant=GAAUCGGAUGGAUAGGCGGAGCC;tier=3
NC_026474.1	.	mi/milRNA	11146370	11146483	0	-	.	id=PID0933;name=FgmilR-7dps-31;citation=Zeng2018-ds;expression_test=1-fail;most_abundant=UGAGGACAGUGACCAAGAAUGGC;tier=4
NC_026474.1	.	mi/milRNA	933630	933703	0	+	.	id=PID0935;name=FgmilR-7dps-03;citation=Zeng2018-ds;expression_test=2-pass;most_abundant=UGACCGCCGUUGUGAUCUCAGC;tier=3
NC_026475.1	.	mi/milRNA	8621731	8621859	0	-	.	id=PID0936;name=FgmilR-7dps-33;citation=Zeng2018-ds;expression_test=1-fail;most_abundant=UAAGAUUGAGAGCCUGGCUAC;tier=4
NC_026477.1	.	mi/milRNA	7364270	7364380	0	-	.	id=PID0938;name=FgmilR-7dps-109;citation=Zeng2018-ds;expression_test=1-fail;most_abundant=UGUAGACAGUGAUUCUCUGGCCU;tier=4
NC_026474.1	.	mi/milRNA	1605462	1605652	0	+	.	id=PID0939;name=FgmilR-7dps-04;citation=Zeng2018-ds;expression_test=2-pass;most_abundant=UAGGCAGGAAGGCAUGUAGAGC;tier=3
NC_026474.1	.	mi/milRNA	3251611	3251686	0	+	.	id=PID0940;name=FgmilR-7dps-06;citation=Zeng2018-ds;expression_test=1-fail;most_abundant=UCGGACAAUCGGAAGUCUUGGC;tier=4
NC_026475.1	.	mi/milRNA	1283374	1283452	0	+	.	id=PID0941;name=FgmilR-7dps-123;citation=Zeng2018-ds;expression_test=2-pass;most_abundant=UGCGUACUCUGGGACUUGGCCU;tier=3
NC_026475.1	.	mi/milRNA	5192619	5192882	0	-	.	id=PID0942;name=FgmilR-7dps-122;citation=Zeng2018-ds;expression_test=1-fail;most_abundant=UACCGCUGUCGACAUGAUUUACU;tier=4
NC_026476.1	.	mi/milRNA	853399	853486	0	-	.	id=PID0943;name=FgmilR-7dps-68;citation=Zeng2018-ds;expression_test=1-fail;most_abundant=UUGUAAUCGCGGAGUUCUUUGC;tier=4
NC_026477.1	.	mi/milRNA	3318960	3319084	0	+	.	id=PID0944;name=FgmilR-7dps-84;citation=Zeng2018-ds;expression_test=2-pass;most_abundant=CGACCUUGGAUCUCGCCUGCGCCU;tier=3
NC_026474.1	.	mi/milRNA	11103073	11103143	0	+	.	id=PID0945;name=FgmilR-7dps-18;citation=Zeng2018-ds;expression_test=2-pass;most_abundant=UAUCCAGUUCGUUCGUAGGCU;tier=3
NC_026474.1	.	mi/milRNA	5004660	5004787	0	+	.	id=PID0946;name=FgmilR-7dps-115;citation=Zeng2018-ds;expression_test=2-pass;most_abundant=UGAGUAGAAUGAAGAGGAAAAGCU;tier=3
NC_026474.1	.	mi/milRNA	8721057	8721143	0	+	.	id=PID0948;name=FgmilR-7dps-14;citation=Zeng2018-ds;expression_test=2-pass;most_abundant=AGCUUGUGUCGUCACUGUCGCC;tier=3
NC_026475.1	.	mi/milRNA	7010115	7010199	0	+	.	id=PID0949;name=FgmilR-7dps-46;citation=Zeng2018-ds;expression_test=1-fail;most_abundant=UCUGGGACUCGCUACCACCGGGC;tier=4
NC_026475.1	.	mi/milRNA	5081320	5081854	0	+	.	id=PID0950;name=FgmilR-7dps-48;citation=Zeng2018-ds;expression_test=1-fail;most_abundant=UGCUGUGUGAUCUGAUGUUCCU;tier=4
NC_026475.1	.	mi/milRNA	4923704	4923784	0	+	.	id=PID0951;name=FgmilR-7dps-49;citation=Zeng2018-ds;expression_test=2-pass;most_abundant=UCAACUCGAGGGACUCUACAAAC;tier=3
NC_026475.1	.	mi/milRNA	3483345	3483908	0	+	.	id=PID0952;name=FgmilR-7dps-51;citation=Zeng2018-ds;expression_test=2-pass;most_abundant=UGACACAAGACUGAUGAAUCCG;tier=3
NC_026476.1	.	mi/milRNA	6957717	6957785	0	+	.	id=PID0954;name=FgmilR-7dps-74;citation=Zeng2018-ds;expression_test=2-pass;most_abundant=UGCGGCGAAUAGAAUAUUGAC;tier=3
NC_026476.1	.	mi/milRNA	5472036	5472512	0	-	.	id=PID0955;name=FgmilR-7dps-63;citation=Zeng2018-ds;expression_test=1-fail;most_abundant=AGAGAAGUUGGACCAAGGUUAAA;tier=4
NC_026476.1	.	mi/milRNA	7403960	7404019	0	-	.	id=PID0956;name=FgmilR-7dps-65;citation=Zeng2018-ds;expression_test=2-pass;most_abundant=UGGCGGAUGAGUGUUCUGGAGG;tier=3
NC_026477.1	.	mi/milRNA	1376585	1376652	0	+	.	id=PID0957;name=FgmilR-7dps-130;citation=Zeng2018-ds;expression_test=2-pass;most_abundant=GCGAGGUUGUCGAGAAGGGC;tier=3
NC_026477.1	.	mi/milRNA	7038391	7038443	0	-	.	id=PID0958;name=FgmilR-7dps-105;citation=Zeng2018-ds;expression_test=2-pass;most_abundant=UGAGAGGUCGAUCGAAUGGAAGU;tier=3
NC_026474.1	.	mi/milRNA	10263473	10263557	0	-	.	id=PID0959;name=FgmilR-7dps-30;citation=Zeng2018-ds;expression_test=2-pass;most_abundant=UACUUGGCUUGGAUCGAUGACGU;tier=3
NC_026474.1	.	mi/milRNA	5141324	5141453	0	+	.	id=PID0960;name=FgmilR-7dps-08;citation=Zeng2018-ds;expression_test=2-pass;most_abundant=UAGUGGAUUAGAUCUUAGAUGAU;tier=3
NC_026474.1	.	mi/milRNA	562788	562919	0	-	.	id=PID0961;name=FgmilR-7dps-20;citation=Zeng2018-ds;expression_test=2-pass;most_abundant=UUAUGCUACUGCUGAGCCUGACCU;tier=2
NC_026474.1	.	mi/milRNA	6561301	6561382	0	+	.	id=PID0962;name=FgmilR-7dps-11;citation=Zeng2018-ds;expression_test=1-fail;most_abundant=UGCGCGACACGAGACUGGCUCU;tier=4
NC_026474.1	.	mi/milRNA	6674692	6674876	0	+	.	id=PID0963;name=FgmilR-7dps-12;citation=Zeng2018-ds;expression_test=1-fail;most_abundant=UAGGUAGUUAUCUGUUCAAUAUC;tier=4
NC_026474.1	.	mi/milRNA	8501181	8501390	0	-	.	id=PID0964;name=FgmilR-7dps-25;citation=Zeng2018-ds;expression_test=2-pass;most_abundant=AAGGGCUAGACGAGGCACACAUC;tier=3
NC_026474.1	.	mi/milRNA	8633631	8633744	0	-	.	id=PID0965;name=FgmilR-7dps-27;citation=Zeng2018-ds;expression_test=2-pass;most_abundant=UAGCCAUUGUAGACGCCGCAAG;tier=3
NC_026474.1	.	mi/milRNA	8734720	8734808	0	+	.	id=PID0966;name=FgmilR-7dps-15;citation=Zeng2018-ds;expression_test=2-pass;most_abundant=UUUGAACAAGACGGCUCCUAGGA;tier=3
NC_026474.1	.	mi/milRNA	9814809	9814869	0	-	.	id=PID0967;name=FgmilR-7dps-29;citation=Zeng2018-ds;expression_test=1-fail;most_abundant=UGUUGGAUGAGGUCGGUUUCGGA;tier=4
NC_026475.1	.	mi/milRNA	6074551	6074635	0	-	.	id=PID0969;name=FgmilR-7dps-35;citation=Zeng2018-ds;expression_test=1-fail;most_abundant=UGGCUCGACGAUCGUUACUGC;tier=4
NC_026475.1	.	mi/milRNA	6048789	6048928	0	-	.	id=PID0970;name=FgmilR-7dps-36;citation=Zeng2018-ds;expression_test=2-pass;most_abundant=ACGAGACAACUGUAAACUGGUC;tier=3
NC_026475.1	.	mi/milRNA	5198485	5198653	0	+	.	id=PID0971;name=FgmilR-7dps-125;citation=Zeng2018-ds;expression_test=1-fail;most_abundant=UGAUAUGUCUGUACUUGGGUC;tier=4
NC_026475.1	.	mi/milRNA	4783231	4783328	0	-	.	id=PID0972;name=FgmilR-7dps-38;citation=Zeng2018-ds;expression_test=2-pass;most_abundant=GUUGCUGGACUUAAUGUAUUC;tier=3
NC_026475.1	.	mi/milRNA	4404368	4404423	0	-	.	id=PID0973;name=FgmilR-7dps-39;citation=Zeng2018-ds;expression_test=1-fail;most_abundant=UGCGGCUGGAUACGACAUACUGC;tier=4
NC_026475.1	.	mi/milRNA	4351452	4351572	0	-	.	id=PID0974;name=FgmilR-7dps-41;citation=Zeng2018-ds;expression_test=2-pass;most_abundant=CUGUCGAUAGCUUGGCCUGGCA;tier=3
NC_026476.1	.	mi/milRNA	213943	214084	0	+	.	id=PID0975;name=FgmilR-7dps-53;citation=Zeng2018-ds;expression_test=1-fail;most_abundant=UGAGGAUACUAUGAUUCUGGGCA;tier=4
NC_026476.1	.	mi/milRNA	3059055	3059158	0	-	.	id=PID0976;name=FgmilR-7dps-70;citation=Zeng2018-ds;expression_test=1-fail;most_abundant=UGUCCAUGGUAUUGUAGAGCUCA;tier=4
NC_026476.1	.	mi/milRNA	4330698	4330786	0	+	.	id=PID0977;name=FgmilR-7dps-58;citation=Zeng2018-ds;expression_test=2-pass;most_abundant=UCGAGAAGGGCUUCGUCGGUC;tier=3
NC_026476.1	.	mi/milRNA	6166977	6167033	0	+	.	id=PID0978;name=FgmilR-7dps-75;citation=Zeng2018-ds;expression_test=2-pass;most_abundant=GUACUCAAACUCUGUGUCUUGGU;tier=3
NC_026476.1	.	mi/milRNA	6033575	6033664	0	-	.	id=PID0979;name=FgmilR-7dps-62;citation=Zeng2018-ds;expression_test=2-pass;most_abundant=UGAUCAGACUGACCAUGACGCCU;tier=3
NC_026477.1	.	mi/milRNA	2777083	2777147	0	+	.	id=PID0980;name=FgmilR-7dps-83;citation=Zeng2018-ds;expression_test=2-pass;most_abundant=UGAGGACAUUCUGCGCAUAUGCC;tier=3
NC_026477.1	.	mi/milRNA	3141115	3141402	0	-	.	id=PID0981;name=FgmilR-7dps-95;citation=Zeng2018-ds;expression_test=1-fail;most_abundant=UUUCGUCAGGGCCCCGUGGAACA;tier=4
NC_026477.1	.	mi/milRNA	4288625	4288707	0	-	.	id=PID0982;name=FgmilR-7dps-97;citation=Zeng2018-ds;expression_test=2-pass;most_abundant=CGGCGUAUGAUGAUUUCUCUGAC;tier=3
NC_026477.1	.	mi/milRNA	4412751	4412930	0	-	.	id=PID0983;name=FgmilR-7dps-99;citation=Zeng2018-ds;expression_test=2-pass;most_abundant=UCGAGACGUAGUAGCAUAGUUUA;tier=3
NC_026477.1	.	mi/milRNA	5961999	5962071	0	+	.	id=PID0985;name=FgmilR-7dps-86;citation=Zeng2018-ds;expression_test=2-pass;most_abundant=UAACCUGUGGUCGCGUCUGAAA;tier=3
NC_026477.1	.	mi/milRNA	6032393	6032534	0	-	.	id=PID0986;name=FgmilR-7dps-102;citation=Zeng2018-ds;expression_test=2-pass;most_abundant=UUGGCUGAUCGACUCUGUUGGAGUG;tier=3
NC_026477.1	.	mi/milRNA	6746992	6747165	0	-	.	id=PID0987;name=FgmilR-7dps-104;citation=Zeng2018-ds;expression_test=1-fail;most_abundant=AGACUCGUCGUACAUUGCACCCU;tier=4
NC_026474.1	.	mi/milRNA	3094597	3094695	0	+	.	id=PID0988;name=FgmilR-7dps-05;citation=Zeng2018-ds;expression_test=1-fail;most_abundant=UUGGCAGCUGAGAAAAAGAAUAG;tier=4
NC_026474.1	.	mi/milRNA	301488	301553	0	+	.	id=PID0989;name=FgmilR-7dps-01;citation=Zeng2018-ds;expression_test=2-pass;most_abundant=UGAGAUACUCUUGAAGCUGUGCU;tier=3
NC_026474.1	.	mi/milRNA	3519343	3519454	0	+	.	id=PID0990;name=FgmilR-7dps-07;citation=Zeng2018-ds;expression_test=1-fail;most_abundant=UCGCCCUUUGUAGACCAGACCC;tier=4
NC_026474.1	.	mi/milRNA	49350	49496	0	-	.	id=PID0991;name=FgmilR-7dps-19;citation=Zeng2018-ds;expression_test=2-pass;most_abundant=UGUAGAGCGCUGGAUGGAGAA;tier=3
NC_026474.1	.	mi/milRNA	8262850	8263101	0	-	.	id=PID0992;name=FgmilR-7dps-24;citation=Zeng2018-ds;expression_test=1-fail;most_abundant=UAGCUUGGAAUCACGGAUAGAAC;tier=4
NC_026474.1	.	mi/milRNA	883766	883822	0	+	.	id=PID0993;name=FgmilR-7dps-02;citation=Zeng2018-ds;expression_test=2-pass;most_abundant=UCACGACAGAUCGCUCCUGCUUG;tier=3
NC_026474.1	.	mi/milRNA	9383055	9383117	0	-	.	id=PID0994;name=FgmilR-7dps-28;citation=Zeng2018-ds;expression_test=1-fail;most_abundant=UAUCGUAGAGCAUGCCCGGAGA;tier=4
NC_026475.1	.	mi/milRNA	8444242	8444318	0	+	.	id=PID0995;name=FgmilR-7dps-43;citation=Zeng2018-ds;expression_test=2-pass;most_abundant=UCUGCGGAUGCUAACUCGGCGUC;tier=3
NC_026475.1	.	mi/milRNA	8895019	8895074	0	-	.	id=PID0996;name=FgmilR-7dps-52;citation=Zeng2018-ds;expression_test=2-pass;most_abundant=UCUCGGAUUACCCUGCAGCCU;tier=3
NC_026476.1	.	mi/milRNA	138182	138280	0	-	.	id=PID0997;name=FgmilR-7dps-66;citation=Zeng2018-ds;expression_test=1-fail;most_abundant=UAUUGUCUGGACGAGCAGGUGCU;tier=4
NC_026476.1	.	mi/milRNA	3002326	3002439	0	+	.	id=PID0998;name=FgmilR-7dps-55;citation=Zeng2018-ds;expression_test=2-pass;most_abundant=UGGACGGAACUCAGUACAAUAC;tier=3
NC_026476.1	.	mi/milRNA	4355044	4355185	0	+	.	id=PID0999;name=FgmilR-7dps-59;citation=Zeng2018-ds;expression_test=2-pass;most_abundant=UGCGAUGUGGGAAUGAAGACAA;tier=3
NC_026476.1	.	mi/milRNA	4500737	4500880	0	+	.	id=PID1000;name=FgmilR-7dps-60;citation=Zeng2018-ds;expression_test=1-fail;most_abundant=UGAGGUCCGGUCCUGUAGAUGGU;tier=4
NC_026476.1	.	mi/milRNA	7709966	7710021	0	-	.	id=PID1001;name=FgmilR-7dps-64;citation=Zeng2018-ds;expression_test=1-fail;most_abundant=UGCCCGGUCGCAACAGUCGCUG;tier=4
NC_026476.1	.	mi/milRNA	7006499	7006585	0	+	.	id=PID1002;name=FgmilR-7dps-78;citation=Zeng2018-ds;expression_test=2-pass;most_abundant=UAGGUCUUGCCAUCAUCGUCGA;tier=3
NC_026477.1	.	mi/milRNA	1422724	1423016	0	-	.	id=PID1003;name=FgmilR-7dps-132;citation=Zeng2018-ds;expression_test=2-pass;most_abundant=AGUACGAGGAGAGGCGCAGGGC;tier=3
NC_026477.1	.	mi/milRNA	1567800	1567845	0	-	.	id=PID1004;name=FgmilR-7dps-93;citation=Zeng2018-ds;expression_test=2-pass;most_abundant=UCAUGUAGAACGAGUAUUAACC;tier=3
NC_026477.1	.	mi/milRNA	2027144	2027431	0	-	.	id=PID1005;name=FgmilR-7dps-94;citation=Zeng2018-ds;expression_test=1-fail;most_abundant=UAGAGGAGCUUCUGACAAAGA;tier=4
NC_026477.1	.	mi/milRNA	3224548	3224841	0	-	.	id=PID1006;name=FgmilR-7dps-96;citation=Zeng2018-ds;expression_test=1-fail;most_abundant=UGGCGCGCCCAGAAAGAGGAC;tier=4
NC_026477.1	.	mi/milRNA	4475257	4475351	0	+	.	id=PID1007;name=FgmilR-7dps-85;citation=Zeng2018-ds;expression_test=2-pass;most_abundant=ACCGGACAAGGAGCCAGAGCCA;tier=3
NC_026477.1	.	mi/milRNA	4765403	4765581	0	-	.	id=PID1008;name=FgmilR-7dps-100;citation=Zeng2018-ds;expression_test=2-pass;most_abundant=UACAAGGAAAUGAUCGAUAAGCA;tier=3
NC_026477.1	.	mi/milRNA	646398	646648	0	-	.	id=PID1009;name=FgmilR-7dps-90;citation=Zeng2018-ds;expression_test=1-fail;most_abundant=UAGAGCGACUGGCUUUGCUGGCC;tier=4
NC_026477.1	.	mi/milRNA	6669962	6670246	0	-	.	id=PID1010;name=FgmilR-7dps-103;citation=Zeng2018-ds;expression_test=2-pass;most_abundant=UUUUUAAGCUGUCGUUAUGAUA;tier=3
NC_026477.1	.	mi/milRNA	7698863	7698978	0	-	.	id=PID1011;name=FgmilR-7dps-111;citation=Zeng2018-ds;expression_test=2-pass;most_abundant=CCUCGGCUUAGCGUCUUAGC;tier=4
NC_026474.1	.	mi/milRNA	9026949	9027044	0	+	.	id=PID1015;name=FgmilR-7dps-16;citation=Zeng2018-ds;expression_test=2-pass;most_abundant=UGUAGCUCGUGUUCUUAUAUCCU;tier=3
NC_026474.1	.	mi/milRNA	5788570	5788672	0	-	.	id=PID1021;name=Fgmil-10;citation=Guo2019-xh;expression_test=0-no_evidence;most_abundant=AGUCAUAGAAAUUAGGGCA;tier=3
NC_026474.1	.	mi/milRNA	5515554	5515664	0	-	.	id=PID1022;name=Fgmil-103;citation=Guo2019-xh;expression_test=0-no_evidence;most_abundant=UAAGAAAGUGAGCUAACCAGGAA;tier=3
NC_026475.1	.	mi/milRNA	664904	665203	0	-	.	id=PID1023;name=Fgmil-104;citation=Guo2019-xh;expression_test=0-no_evidence;most_abundant=UAAGCAGAACAGAACAAAGAAGAU;tier=3
NC_026477.1	.	mi/milRNA	7857660	7857707	0	+	.	id=PID1024;name=Fgmil-105;citation=Guo2019-xh;expression_test=0-no_evidence;most_abundant=UGGGUGCUGGACGACGACA;tier=3
NC_026475.1	.	mi/milRNA	687770	687849	0	+	.	id=PID1025;name=Fgmil-11;citation=Guo2019-xh;expression_test=0-no_evidence;most_abundant=UGGAUAGCAGGAGGAACCCCAA;tier=3
NC_026474.1	.	mi/milRNA	867714	867827	0	-	.	id=PID1026;name=Fgmil-12;citation=Guo2019-xh;expression_test=0-no_evidence;most_abundant=CGGAUUGUAGAGUGCGGCGGA;tier=3
NC_026477.1	.	mi/milRNA	1432034	1432110	0	+	.	id=PID1027;name=Fgmil-140;citation=Guo2019-xh;expression_test=0-no_evidence;most_abundant=UUCCAGACUGUUAAUGCGUUGGCCG;tier=3
NC_026476.1	.	mi/milRNA	3679742	3679825	0	-	.	id=PID1028;name=Fgmil-141;citation=Guo2019-xh;expression_test=0-no_evidence;most_abundant=GUGGUUAUGGGUGGGAUACGGGC;tier=3
NC_026476.1	.	mi/milRNA	5133735	5133839	0	-	.	id=PID1031;name=Fgmil-144;citation=Guo2019-xh;expression_test=0-no_evidence;most_abundant=UGACGGUUGGUAGAGGGCGA;tier=3
NC_026477.1	.	mi/milRNA	831209	831279	0	-	.	id=PID1032;name=Fgmil-145;citation=Guo2019-xh;expression_test=0-no_evidence;most_abundant=UGAGAGAGGCUGAGUAGAGA;tier=3
NC_026474.1	.	mi/milRNA	8016108	8016244	0	-	.	id=PID1033;name=Fgmil-146;citation=Guo2019-xh;expression_test=0-no_evidence;most_abundant=GGUGGAGGAGGAGGAGGAGGAGGA;tier=3
NC_026475.1	.	mi/milRNA	893859	893955	0	+	.	id=PID1034;name=Fgmil-147;citation=Guo2019-xh;expression_test=0-no_evidence;most_abundant=UGGGAGGGUGUGGAGAGGAA;tier=3
NC_026475.1	.	mi/milRNA	8623285	8623399	0	-	.	id=PID1035;name=Fgmil-148;citation=Guo2019-xh;expression_test=0-no_evidence;most_abundant=UGGGAUUGAGGUGGGGGUGGUA;tier=3
NC_026475.1	.	mi/milRNA	6555779	6556037	0	-	.	id=PID1037;name=Fgmil-150;citation=Guo2019-xh;expression_test=0-no_evidence;most_abundant=UGCGGUUUAUGUGGAUCGAA;tier=4
NC_026477.1	.	mi/milRNA	2896025	2896253	0	+	.	id=PID1038;name=Fgmil-151;citation=Guo2019-xh;expression_test=0-no_evidence;most_abundant=GAGGGAGGCUAGUGGGAAGGAC;tier=3
NC_026477.1	.	mi/milRNA	403848	403993	0	+	.	id=PID1039;name=Fgmil-152;citation=Guo2019-xh;expression_test=0-no_evidence;most_abundant=UUGAGAGUUGAUUGGUUUGGUCUA;tier=3
NC_026474.1	.	mi/milRNA	7934993	7935079	0	-	.	id=PID1042;name=Fgmil-155;citation=Guo2019-xh;expression_test=0-no_evidence;most_abundant=GGCAAGAGGAAGGGAUGUGGCU;tier=4
NC_026476.1	.	mi/milRNA	4976216	4976336	0	-	.	id=PID1043;name=Fgmil-156;citation=Guo2019-xh;expression_test=0-no_evidence;most_abundant=UGAGGAGAGUGGCGACGAGAG;tier=3
NC_026475.1	.	mi/milRNA	2124657	2124756	0	+	.	id=PID1045;name=Fgmil-20;citation=Guo2019-xh;expression_test=0-no_evidence;most_abundant=UUCGUCCGGGUUGCUUCAA;tier=3
NC_026476.1	.	mi/milRNA	6712208	6712269	0	-	.	id=PID1046;name=Fgmil-3;citation=Guo2019-xh;expression_test=0-no_evidence;most_abundant=GAGGUGGGUUGGGAAGAGGU;tier=3
NC_026476.1	.	mi/milRNA	3729269	3729414	0	+	.	id=PID1047;name=Fgmil-5;citation=Guo2019-xh;expression_test=0-no_evidence;most_abundant=UGGACUAAAGAGCAGAGUACAUAU;tier=3
NC_026476.1	.	mi/milRNA	528513	528660	0	+	.	id=PID1049;name=Fgmil-7;citation=Guo2019-xh;expression_test=0-no_evidence;most_abundant=AAGGGUGGUGGUUGAGAAUGAU;tier=3
NC_026475.1	.	mi/milRNA	7467124	7467565	0	-	.	id=PID1051;name=Fgmil-72;citation=Guo2019-xh;expression_test=0-no_evidence;most_abundant=GGCGCAGUGGCAGAGUGGUCUA;tier=4
NC_026475.1	.	mi/milRNA	1097715	1097781	0	+	.	id=PID1052;name=Fgmil-73;citation=Guo2019-xh;expression_test=0-no_evidence;most_abundant=CGGAUAGGAGAAAGACACACGAGCA;tier=2
```
