## Supplementary material for "Comprehensive re-analysis of hairpin RNAs in fungi reveals ancestral links": File S2: Fuoxy.broad.fusarium_oxysporum_f._sp._melonis_26406_1_supercontigs.native.best.gff

```
##gff-version 3
##
##species_abbreviation	Fuoxy
##species	Fusarium oxysporum
##taxid	5507
##
##assembly	broad.fusarium_oxysporum_f._sp._melonis_26406_1_supercontigs
##assembly_source	Broad
##
##date	2022-09-15
##
##include_low_quality	FALSE
##native_assembly	TRUE
Supercontig_1.1	.	mi/milRNA	4798247	4798311	0	+	.	id=PID0810;name=Fon_hyphae-m0003;citation=Jiang2017-hp;expression_test=3-pass_rep;most_abundant=UAUGAAUGUAGUCCGGUCGA;tier=2
Supercontig_1.28	.	mi/milRNA	116760	116868	0	-	.	id=PID0811;name=Fon_hyphae-m0004;citation=Jiang2017-hp;expression_test=3-pass_rep;most_abundant=UGGAUGAAUCAAGCGUGGUAUGA;tier=2
Supercontig_1.4	.	mi/milRNA	1011553	1011904	0	-	.	id=PID0819;name=Fon_hyphae-m0012;citation=Jiang2017-hp;expression_test=3-pass_rep;most_abundant=AGGGCAGAGGGAGGAGGGGA;tier=2
Supercontig_1.66	.	mi/milRNA	33701	33775	0	-	.	id=PID0821;name=Fon_hyphae-m0014;citation=Jiang2017-hp;expression_test=3-pass_rep;most_abundant=UUAGGGUUAGGGUUAGGGUUA;tier=2
Supercontig_1.28	.	mi/milRNA	116760	116868	0	-	.	id=PID0831;name=Fon_microconidia-m0007;citation=Jiang2017-hp;expression_test=3-pass_rep;most_abundant=UGGAUGAAUCAAGCGUGGUAUGA;tier=2
Supercontig_1.3	.	mi/milRNA	514982	515109	0	+	.	id=PID0836;name=Fon_microconidia-m0012;citation=Jiang2017-hp;expression_test=3-pass_rep;most_abundant=ACCGAAGAGUGGUGUAGUGGUA;tier=2
Supercontig_1.66	.	mi/milRNA	33701	33775	0	-	.	id=PID0841;name=Fon_microconidia-m0017;citation=Jiang2017-hp;expression_test=3-pass_rep;most_abundant=UUAGGGUUAGGGUUAGGGUUA;tier=2
```
