## Supplementary material for "Comprehensive re-analysis of hairpin RNAs in fungi reveals ancestral links": File S2: Fuoxy.broad.fusarium_oxysporum_f._sp._melonis_26406_1_supercontigs.native.gff

```
##gff-version 3
##
##species_abbreviation	Fuoxy
##species	Fusarium oxysporum
##taxid	5507
##
##assembly	broad.fusarium_oxysporum_f._sp._melonis_26406_1_supercontigs
##assembly_source	Broad
##
##date	2022-09-15
##
##include_low_quality	TRUE
##native_assembly	TRUE
Supercontig_1.13	.	mi/milRNA	610585	610802	0	-	.	id=PID0808;name=Fon_hyphae-m0001;citation=Jiang2017-hp;expression_test=1-fail;most_abundant=GGUGAGAUGGCCGAGUUGGUUA;tier=4
Supercontig_1.165	.	mi/milRNA	1290	1526	0	-	.	id=PID0809;name=Fon_hyphae-m0002;citation=Jiang2017-hp;expression_test=1-fail;most_abundant=UGGAUACAAGAAUAAUAUUGCAA;tier=4
Supercontig_1.1	.	mi/milRNA	4798247	4798311	0	+	.	id=PID0810;name=Fon_hyphae-m0003;citation=Jiang2017-hp;expression_test=3-pass_rep;most_abundant=UAUGAAUGUAGUCCGGUCGA;tier=2
Supercontig_1.28	.	mi/milRNA	116760	116868	0	-	.	id=PID0811;name=Fon_hyphae-m0004;citation=Jiang2017-hp;expression_test=3-pass_rep;most_abundant=UGGAUGAAUCAAGCGUGGUAUGA;tier=2
Supercontig_1.312	.	mi/milRNA	3749	3934	0	+	.	id=PID0812;name=Fon_hyphae-m0005;citation=Jiang2017-hp;expression_test=1-fail;most_abundant=UGGAUACAAGAAUAAUAUUGCAA;tier=4
Supercontig_1.312	.	mi/milRNA	3748	3933	0	-	.	id=PID0813;name=Fon_hyphae-m0006;citation=Jiang2017-hp;expression_test=1-fail;most_abundant=UGGAUACAAGAAUAAUAUUGCAA;tier=4
Supercontig_1.329	.	mi/milRNA	4208	4327	0	+	.	id=PID0814;name=Fon_hyphae-m0007;citation=Jiang2017-hp;expression_test=3-pass_rep;most_abundant=GAUUUGAGUCGUGCGGAGAA;tier=4
Supercontig_1.3	.	mi/milRNA	2218527	2218792	0	-	.	id=PID0817;name=Fon_hyphae-m0010;citation=Jiang2017-hp;expression_test=2-pass;most_abundant=CCGGGACGGUAGGGGUCGGGGC;tier=3
Supercontig_1.4	.	mi/milRNA	1011553	1011904	0	-	.	id=PID0819;name=Fon_hyphae-m0012;citation=Jiang2017-hp;expression_test=3-pass_rep;most_abundant=AGGGCAGAGGGAGGAGGGGA;tier=2
Supercontig_1.66	.	mi/milRNA	33701	33775	0	-	.	id=PID0821;name=Fon_hyphae-m0014;citation=Jiang2017-hp;expression_test=3-pass_rep;most_abundant=UUAGGGUUAGGGUUAGGGUUA;tier=2
Supercontig_1.6	.	mi/milRNA	2190979	2191220	0	-	.	id=PID0822;name=Fon_hyphae-m0015;citation=Jiang2017-hp;expression_test=1-fail;most_abundant=GGUGAGAUGGCCGAGUUGGUUA;tier=4
Supercontig_1.1142	.	mi/milRNA	26	124	0	-	.	id=PID0825;name=Fon_microconidia-m0001;citation=Jiang2017-hp;expression_test=1-fail;most_abundant=UCGUUUGAUGAGGUCGUGGUA;tier=4
Supercontig_1.13	.	mi/milRNA	334864	335007	0	-	.	id=PID0826;name=Fon_microconidia-m0002;citation=Jiang2017-hp;expression_test=2-pass;most_abundant=AAGAAAACUUCUGACGUUGGAC;tier=3
Supercontig_1.165	.	mi/milRNA	1290	1526	0	-	.	id=PID0827;name=Fon_microconidia-m0003;citation=Jiang2017-hp;expression_test=1-fail;most_abundant=UGGAUACAAGAAUAAUAUUGCAA;tier=4
Supercontig_1.1	.	mi/milRNA	2146297	2146377	0	+	.	id=PID0828;name=Fon_microconidia-m0004;citation=Jiang2017-hp;expression_test=2-pass;most_abundant=GGGUAGAGCUCUUUCGUGGCGUA;tier=3
Supercontig_1.1	.	mi/milRNA	4918427	4918696	0	+	.	id=PID0829;name=Fon_microconidia-m0005;citation=Jiang2017-hp;expression_test=2-pass;most_abundant=AGGCUCAUGGAAUUGCGGCAU;tier=3
Supercontig_1.28	.	mi/milRNA	116760	116868	0	-	.	id=PID0831;name=Fon_microconidia-m0007;citation=Jiang2017-hp;expression_test=3-pass_rep;most_abundant=UGGAUGAAUCAAGCGUGGUAUGA;tier=2
Supercontig_1.2	.	mi/milRNA	4301426	4301519	0	-	.	id=PID0832;name=Fon_microconidia-m0008;citation=Jiang2017-hp;expression_test=2-pass;most_abundant=CAGGGAAGAGAUCGUCCGGGC;tier=3
Supercontig_1.312	.	mi/milRNA	3749	3934	0	+	.	id=PID0833;name=Fon_microconidia-m0009;citation=Jiang2017-hp;expression_test=1-fail;most_abundant=UGGAUACAAGAAUAAUAUUGCAA;tier=4
Supercontig_1.312	.	mi/milRNA	3748	3933	0	-	.	id=PID0834;name=Fon_microconidia-m0010;citation=Jiang2017-hp;expression_test=1-fail;most_abundant=UGGAUACAAGAAUAAUAUUGCAA;tier=4
Supercontig_1.3	.	mi/milRNA	513379	513590	0	+	.	id=PID0835;name=Fon_microconidia-m0011;citation=Jiang2017-hp;expression_test=1-fail;most_abundant=ACCGAAGAGUGGUGUAGUGGUA;tier=4
Supercontig_1.3	.	mi/milRNA	514982	515109	0	+	.	id=PID0836;name=Fon_microconidia-m0012;citation=Jiang2017-hp;expression_test=3-pass_rep;most_abundant=ACCGAAGAGUGGUGUAGUGGUA;tier=2
Supercontig_1.66	.	mi/milRNA	33701	33775	0	-	.	id=PID0841;name=Fon_microconidia-m0017;citation=Jiang2017-hp;expression_test=3-pass_rep;most_abundant=UUAGGGUUAGGGUUAGGGUUA;tier=2
Supercontig_1.6	.	mi/milRNA	588964	589120	0	+	.	id=PID0842;name=Fon_microconidia-m0018;citation=Jiang2017-hp;expression_test=2-pass;most_abundant=CACGUUGGACGUUGGGGGCGGC;tier=3
Supercontig_1.6	.	mi/milRNA	699252	699335	0	-	.	id=PID0843;name=Fon_microconidia-m0019;citation=Jiang2017-hp;expression_test=2-pass;most_abundant=AGCGUUUGAAGAUUCGUUGGAC;tier=3
Supercontig_1.7	.	mi/milRNA	725587	725804	0	+	.	id=PID0844;name=Fon_microconidia-m0020;citation=Jiang2017-hp;expression_test=1-fail;most_abundant=UGUAAUUCAUGAUCAGGCGGAC;tier=4
Supercontig_1.7	.	mi/milRNA	254218	254328	0	-	.	id=PID0845;name=Fon_microconidia-m0021;citation=Jiang2017-hp;expression_test=2-pass;most_abundant=GCUUGGAUAAGUGAUCGUCGGCC;tier=3
Supercontig_1.8	.	mi/milRNA	820316	820420	0	+	.	id=PID0846;name=Fon_microconidia-m0022;citation=Jiang2017-hp;expression_test=2-pass;most_abundant=ACGGACUGGGUGGAGAGGCGGC;tier=3
```
