## Supplementary material for "Comprehensive re-analysis of hairpin RNAs in fungi reveals ancestral links": File S2: Fuoxy.GCA_000149955.1_ASM14995v1_genomic.native.gff

```
##gff-version 3
##
##species_abbreviation	Fuoxy
##species	Fusarium oxysporum
##taxid	5507
##
##assembly	GCA_000149955.1_ASM14995v1_genomic
##assembly_source	NCBI
##
##date	2022-09-15
##
##include_low_quality	TRUE
##native_assembly	TRUE
CM000603.1	.	mi/milRNA	1054850	1054915	0	+	.	id=PID0145;name=fox_milRNA_1a;citation=Chen2014-iq;expression_test=1-fail;most_abundant=UGCUAGGGUAGAGAAUUUUUGCAGGC;tier=4
DS231738.1	.	mi/milRNA	171924	171989	0	+	.	id=PID0146;name=fox_milRNA_1b;citation=Chen2014-iq;expression_test=1-fail;most_abundant=UGCUAGGGUAGAGAAUUUUUGCAGGC;tier=4
CM000600.1	.	mi/milRNA	778438	778503	0	+	.	id=PID0147;name=fox_milRNA_1c;citation=Chen2014-iq;expression_test=1-fail;most_abundant=UGCUAGGGUAGAGAAUUUUUGCAGGC;tier=4
CM000591.1	.	mi/milRNA	1274902	1274967	0	-	.	id=PID0148;name=fox_milRNA_1d;citation=Chen2014-iq;expression_test=1-fail;most_abundant=UGCUAGGGUAGAGAAUUUUUGCAGGC;tier=4
CM000602.1	.	mi/milRNA	1153636	1153701	0	-	.	id=PID0149;name=fox_milRNA_1e;citation=Chen2014-iq;expression_test=1-fail;most_abundant=UGCUAGGGUAGAGAAUUUUUGCAGGC;tier=4
CM000591.1	.	mi/milRNA	1015082	1015147	0	-	.	id=PID0150;name=fox_milRNA_1f;citation=Chen2014-iq;expression_test=1-fail;most_abundant=UGCUAGGGUAGAGAAUUUUUGCAGGC;tier=4
CM000594.1	.	mi/milRNA	3442366	3442431	0	+	.	id=PID0151;name=fox_milRNA_1g;citation=Chen2014-iq;expression_test=1-fail;most_abundant=UGCUAGGGUAGAGAAUUUUUGCAGGC;tier=4
CM000600.1	.	mi/milRNA	1053536	1054092	0	+	.	id=PID0152;name=fox_milRNA_2a;citation=Chen2014-iq;expression_test=1-fail;most_abundant=GACAACGUGGCCGAGUGGUUAAGGC;tier=4
CM000593.1	.	mi/milRNA	1735191	1735296	0	-	.	id=PID0153;name=fox_milRNA_2b;citation=Chen2014-iq;expression_test=1-fail;most_abundant=GACAACGUGGCCGAGUGGUUAAGGC;tier=4
CM000592.1	.	mi/milRNA	3323323	3323380	0	-	.	id=PID0154;name=fox_milRNA_2c;citation=Chen2014-iq;expression_test=2-pass;most_abundant=UGUUCGCACGCGUAGGUUCGAAUC;tier=4
CM000600.1	.	mi/milRNA	319690	319767	0	+	.	id=PID0155;name=fox_milRNA_2d;citation=Chen2014-iq;expression_test=1-fail;most_abundant=GGCAUUGUGUUCGCACGCGUAGGUUCG;tier=4
CM000599.1	.	mi/milRNA	518251	518328	0	+	.	id=PID0156;name=fox_milRNA_2e;citation=Chen2014-iq;expression_test=1-fail;most_abundant=GGCAUUGUGUUCGCACGCGUAGGUUCG;tier=4
CM000595.1	.	mi/milRNA	3292777	3292858	0	+	.	id=PID0157;name=fox_milRNA_3a;citation=Chen2014-iq;expression_test=2-pass;most_abundant=CCGGUGUGGUGUAUCGGUUUAUCAUUCCGC;tier=3
CM000590.1	.	mi/milRNA	4637982	4638073	0	-	.	id=PID0158;name=fox_milRNA_3b;citation=Chen2014-iq;expression_test=2-pass;most_abundant=CGGCGAGCGGGGUUCGACUCCCCGCACCGGA;tier=4
CM000601.1	.	mi/milRNA	1478121	1478227	0	-	.	id=PID0159;name=fox_milRNA_4;citation=Chen2014-iq;expression_test=2-pass;most_abundant=UGGAUGAAUCAAGCGUGGUAUGAU;tier=3
```
