## Supplementary material for "Comprehensive re-analysis of hairpin RNAs in fungi reveals ancestral links": File S2: Fuoxy.GCA_000149955.2_ASM14995v2.bbh.best.gff

```
##gff-version 3
##
##species_abbreviation	Fuoxy
##species	Fusarium oxysporum
##taxid	5507
##
##assembly	GCA_000149955.2_ASM14995v2
##assembly_source	NCBI
##
##date	2022-09-15
##
##include_low_quality	FALSE
##native_assembly	FALSE	(best blast hit in NCBI assembly)
CM000589.1	.	mi/milRNA	4699716	4699760	2.06e-16	+	.	id=PID0810;name=Fon_hyphae-m0003;citation=Jiang2017-hp;expression_test=3-pass_rep;most_abundant=UAUGAAUGUAGUCCGGUCGA;tier=2
CM000593.1	.	mi/milRNA	3963994	3964105	3.47e-52	-	.	id=PID0836;name=Fon_microconidia-m0012;citation=Jiang2017-hp;expression_test=3-pass_rep;most_abundant=ACCGAAGAGUGGUGUAGUGGUA;tier=2
CM000595.1	.	mi/milRNA	1200318	1200650	1.29e-171	-	.	id=PID0819;name=Fon_hyphae-m0012;citation=Jiang2017-hp;expression_test=3-pass_rep;most_abundant=AGGGCAGAGGGAGGAGGGGA;tier=2
CM000601.1	.	mi/milRNA	1478130	1478218	7.8e-40	-	.	id=PID0811;name=Fon_hyphae-m0004;citation=Jiang2017-hp;expression_test=3-pass_rep;most_abundant=UGGAUGAAUCAAGCGUGGUAUGA;tier=2
CM000601.1	.	mi/milRNA	1478130	1478218	7.8e-40	-	.	id=PID0831;name=Fon_microconidia-m0007;citation=Jiang2017-hp;expression_test=3-pass_rep;most_abundant=UGGAUGAAUCAAGCGUGGUAUGA;tier=2
CM000601.1	.	mi/milRNA	1478130	1478218	2.09e-34	-	.	id=PID2109;name=milR-87;citation=Li2022-gu;expression_test=3-pass_rep;most_abundant=UGGAUGAAUCAAGCGUGGUAUGA;tier=2
DS231739.1	.	mi/milRNA	3194	3243	7.81e-11	+	.	id=PID0821;name=Fon_hyphae-m0014;citation=Jiang2017-hp;expression_test=3-pass_rep;most_abundant=UUAGGGUUAGGGUUAGGGUUA;tier=2
DS231739.1	.	mi/milRNA	3194	3243	7.81e-11	+	.	id=PID0841;name=Fon_microconidia-m0017;citation=Jiang2017-hp;expression_test=3-pass_rep;most_abundant=UUAGGGUUAGGGUUAGGGUUA;tier=2
```
