## Supplementary material for "Comprehensive re-analysis of hairpin RNAs in fungi reveals ancestral links": File S2: Fuoxy.GCA_000149955.2_ASM14995v2.bbh.gff

```
##gff-version 3
##
##species_abbreviation	Fuoxy
##species	Fusarium oxysporum
##taxid	5507
##
##assembly	GCA_000149955.2_ASM14995v2
##assembly_source	NCBI
##
##date	2022-09-15
##
##include_low_quality	TRUE
##native_assembly	FALSE	(best blast hit in NCBI assembly)
CM000589.1	.	mi/milRNA	1783393	1783642	1.08e-126	-	.	id=PID0830;name=Fon_microconidia-m0006;citation=Jiang2017-hp;expression_test=1-fail;most_abundant=UCCGUUUUCGUUCUCGUUGGAC;tier=4
CM000589.1	.	mi/milRNA	2041388	2041446	8.25e-24	+	.	id=PID0828;name=Fon_microconidia-m0004;citation=Jiang2017-hp;expression_test=2-pass;most_abundant=GGGUAGAGCUCUUUCGUGGCGUA;tier=3
CM000589.1	.	mi/milRNA	4699716	4699760	2.06e-16	+	.	id=PID0810;name=Fon_hyphae-m0003;citation=Jiang2017-hp;expression_test=3-pass_rep;most_abundant=UAUGAAUGUAGUCCGGUCGA;tier=2
CM000589.1	.	mi/milRNA	4821266	4821512	4.54e-125	+	.	id=PID0829;name=Fon_microconidia-m0005;citation=Jiang2017-hp;expression_test=2-pass;most_abundant=AGGCUCAUGGAAUUGCGGCAU;tier=3
CM000590.1	.	mi/milRNA	4637982	4638073	1.92e-41	-	.	id=PID0158;name=fox_milRNA_3b;citation=Chen2014-iq;expression_test=2-pass;most_abundant=CGGCGAGCGGGGUUCGACUCCCCGCACCGGA;tier=4
CM000592.1	.	mi/milRNA	991742	991818	2.11e-33	+	.	id=PID0832;name=Fon_microconidia-m0008;citation=Jiang2017-hp;expression_test=2-pass;most_abundant=CAGGGAAGAGAUCGUCCGGGC;tier=3
CM000592.1	.	mi/milRNA	3323324	3323379	3.21e-22	-	.	id=PID0154;name=fox_milRNA_2c;citation=Chen2014-iq;expression_test=2-pass;most_abundant=UGUUCGCACGCGUAGGUUCGAAUC;tier=4
CM000593.1	.	mi/milRNA	795123	795407	1.25e-145	-	.	id=PID0837;name=Fon_microconidia-m0013;citation=Jiang2017-hp;expression_test=1-fail;most_abundant=UACCUAUCAGAGAACUCGGGA;tier=4
CM000593.1	.	mi/milRNA	1735198	1735287	2.27e-40	-	.	id=PID0153;name=fox_milRNA_2b;citation=Chen2014-iq;expression_test=1-fail;most_abundant=GACAACGUGGCCGAGUGGUUAAGGC;tier=4
CM000593.1	.	mi/milRNA	2252165	2252395	2.04e-116	+	.	id=PID0817;name=Fon_hyphae-m0010;citation=Jiang2017-hp;expression_test=2-pass;most_abundant=CCGGGACGGUAGGGGUCGGGGC;tier=3
CM000593.1	.	mi/milRNA	3203480	3203759	6.36e-143	+	.	id=PID0816;name=Fon_hyphae-m0009;citation=Jiang2017-hp;expression_test=1-fail;most_abundant=UAGGGGGUGGUUGGUUUCGUUU;tier=4
CM000593.1	.	mi/milRNA	3962441	3962705	8.31e-135	-	.	id=PID0815;name=Fon_hyphae-m0008;citation=Jiang2017-hp;expression_test=1-fail;most_abundant=GUCGAAGAGUGGUCUAGUGGUA;tier=4
CM000593.1	.	mi/milRNA	3963994	3964105	3.47e-52	-	.	id=PID0836;name=Fon_microconidia-m0012;citation=Jiang2017-hp;expression_test=3-pass_rep;most_abundant=ACCGAAGAGUGGUGUAGUGGUA;tier=2
CM000593.1	.	mi/milRNA	3965515	3965706	2.46e-95	-	.	id=PID0835;name=Fon_microconidia-m0011;citation=Jiang2017-hp;expression_test=1-fail;most_abundant=ACCGAAGAGUGGUGUAGUGGUA;tier=4
CM000594.1	.	mi/milRNA	1555897	1556038	1.03e-66	+	.	id=PID0823;name=Fon_hyphae-m0016;citation=Jiang2017-hp;expression_test=1-fail;most_abundant=AGGGUAGUUGGCAUUCUCUA;tier=4
CM000594.1	.	mi/milRNA	3185424	3185489	1.57e-27	+	.	id=PID0148;name=fox_milRNA_1d;citation=Chen2014-iq;expression_test=1-fail;most_abundant=UGCUAGGGUAGAGAAUUUUUGCAGGC;tier=4
CM000594.1	.	mi/milRNA	3185424	3185489	1.57e-27	+	.	id=PID0150;name=fox_milRNA_1f;citation=Chen2014-iq;expression_test=1-fail;most_abundant=UGCUAGGGUAGAGAAUUUUUGCAGGC;tier=4
CM000594.1	.	mi/milRNA	3185424	3185489	1.57e-27	+	.	id=PID0151;name=fox_milRNA_1g;citation=Chen2014-iq;expression_test=1-fail;most_abundant=UGCUAGGGUAGAGAAUUUUUGCAGGC;tier=4
CM000594.1	.	mi/milRNA	4430204	4430303	9.77e-46	-	.	id=PID0814;name=Fon_hyphae-m0007;citation=Jiang2017-hp;expression_test=3-pass_rep;most_abundant=GAUUUGAGUCGUGCGGAGAA;tier=4
CM000595.1	.	mi/milRNA	1200318	1200650	1.29e-171	-	.	id=PID0819;name=Fon_hyphae-m0012;citation=Jiang2017-hp;expression_test=3-pass_rep;most_abundant=AGGGCAGAGGGAGGAGGGGA;tier=2
CM000595.1	.	mi/milRNA	2214565	2214928	0	+	.	id=PID0839;name=Fon_microconidia-m0015;citation=Jiang2017-hp;expression_test=1-fail;most_abundant=AUAUCGGAUGAAUCGUCGGCC;tier=4
CM000595.1	.	mi/milRNA	3292780	3292855	7.24e-33	+	.	id=PID0157;name=fox_milRNA_3a;citation=Chen2014-iq;expression_test=2-pass;most_abundant=CCGGUGUGGUGUAUCGGUUUAUCAUUCCGC;tier=3
CM000596.1	.	mi/milRNA	800168	800249	4.46e-36	+	.	id=PID0846;name=Fon_microconidia-m0022;citation=Jiang2017-hp;expression_test=2-pass;most_abundant=ACGGACUGGGUGGAGAGGCGGC;tier=3
CM000596.1	.	mi/milRNA	1907422	1907564	6.97e-69	-	.	id=PID0824;name=Fon_hyphae-m0017;citation=Jiang2017-hp;expression_test=1-fail;most_abundant=AGGGUGGGCAGAGUGCGGGGCA;tier=4
CM000597.1	.	mi/milRNA	1332984	1333150	3.31e-80	+	.	id=PID0840;name=Fon_microconidia-m0016;citation=Jiang2017-hp;expression_test=1-fail;most_abundant=CUGAUGGUGGAUUUGUUUGGAC;tier=4
CM000597.1	.	mi/milRNA	2681785	2682117	5.5e-170	+	.	id=PID0820;name=Fon_hyphae-m0013;citation=Jiang2017-hp;expression_test=1-fail;most_abundant=UGCACUGUAUGUCUUGGUAUG;tier=4
CM000598.1	.	mi/milRNA	115530	115612	1.28e-36	-	.	id=PID0845;name=Fon_microconidia-m0021;citation=Jiang2017-hp;expression_test=2-pass;most_abundant=GCUUGGAUAAGUGAUCGUCGGCC;tier=3
CM000598.1	.	mi/milRNA	590342	590542	3.37e-100	+	.	id=PID0844;name=Fon_microconidia-m0020;citation=Jiang2017-hp;expression_test=1-fail;most_abundant=UGUAAUUCAUGAUCAGGCGGAC;tier=4
CM000598.1	.	mi/milRNA	1465304	1465505	9.72e-101	+	.	id=PID0808;name=Fon_hyphae-m0001;citation=Jiang2017-hp;expression_test=1-fail;most_abundant=GGUGAGAUGGCCGAGUUGGUUA;tier=4
CM000598.1	.	mi/milRNA	1741122	1741245	1.21e-58	+	.	id=PID0826;name=Fon_microconidia-m0002;citation=Jiang2017-hp;expression_test=2-pass;most_abundant=AAGAAAACUUCUGACGUUGGAC;tier=3
CM000599.1	.	mi/milRNA	518251	518328	6.17e-34	+	.	id=PID0156;name=fox_milRNA_2e;citation=Chen2014-iq;expression_test=1-fail;most_abundant=GGCAUUGUGUUCGCACGCGUAGGUUCG;tier=4
CM000600.1	.	mi/milRNA	139812	140038	1.27e-112	+	.	id=PID0822;name=Fon_hyphae-m0015;citation=Jiang2017-hp;expression_test=1-fail;most_abundant=GGUGAGAUGGCCGAGUUGGUUA;tier=4
CM000600.1	.	mi/milRNA	319690	319767	6.17e-34	+	.	id=PID0155;name=fox_milRNA_2d;citation=Chen2014-iq;expression_test=1-fail;most_abundant=GGCAUUGUGUUCGCACGCGUAGGUUCG;tier=4
CM000600.1	.	mi/milRNA	1053542	1054086	0	+	.	id=PID0152;name=fox_milRNA_2a;citation=Chen2014-iq;expression_test=1-fail;most_abundant=GACAACGUGGCCGAGUGGUUAAGGC;tier=4
CM000600.1	.	mi/milRNA	1617927	1617990	1.82e-26	+	.	id=PID0843;name=Fon_microconidia-m0019;citation=Jiang2017-hp;expression_test=2-pass;most_abundant=AGCGUUUGAAGAUUCGUUGGAC;tier=3
CM000600.1	.	mi/milRNA	1727533	1727673	3.55e-66	-	.	id=PID0842;name=Fon_microconidia-m0018;citation=Jiang2017-hp;expression_test=2-pass;most_abundant=CACGUUGGACGUUGGGGGCGGC;tier=3
CM000601.1	.	mi/milRNA	1478130	1478218	7.8e-40	-	.	id=PID0159;name=fox_milRNA_4;citation=Chen2014-iq;expression_test=2-pass;most_abundant=UGGAUGAAUCAAGCGUGGUAUGAU;tier=3
CM000601.1	.	mi/milRNA	1478130	1478218	7.8e-40	-	.	id=PID0811;name=Fon_hyphae-m0004;citation=Jiang2017-hp;expression_test=3-pass_rep;most_abundant=UGGAUGAAUCAAGCGUGGUAUGA;tier=2
CM000601.1	.	mi/milRNA	1478130	1478218	7.8e-40	-	.	id=PID0831;name=Fon_microconidia-m0007;citation=Jiang2017-hp;expression_test=3-pass_rep;most_abundant=UGGAUGAAUCAAGCGUGGUAUGA;tier=2
CM000601.1	.	mi/milRNA	1478130	1478218	2.09e-34	-	.	id=PID2109;name=milR-87;citation=Li2022-gu;expression_test=3-pass_rep;most_abundant=UGGAUGAAUCAAGCGUGGUAUGA;tier=2
CM000602.2	.	mi/milRNA	1203536	1203601	1.57e-27	+	.	id=PID0146;name=fox_milRNA_1b;citation=Chen2014-iq;expression_test=1-fail;most_abundant=UGCUAGGGUAGAGAAUUUUUGCAGGC;tier=4
CM000602.2	.	mi/milRNA	1203536	1203601	1.57e-27	+	.	id=PID0147;name=fox_milRNA_1c;citation=Chen2014-iq;expression_test=1-fail;most_abundant=UGCUAGGGUAGAGAAUUUUUGCAGGC;tier=4
CM000602.2	.	mi/milRNA	1345538	1345603	1.57e-27	-	.	id=PID0149;name=fox_milRNA_1e;citation=Chen2014-iq;expression_test=1-fail;most_abundant=UGCUAGGGUAGAGAAUUUUUGCAGGC;tier=4
CM000603.1	.	mi/milRNA	79669	79767	1.25e-36	+	.	id=PID0809;name=Fon_hyphae-m0002;citation=Jiang2017-hp;expression_test=1-fail;most_abundant=UGGAUACAAGAAUAAUAUUGCAA;tier=4
CM000603.1	.	mi/milRNA	79669	79767	1.25e-36	+	.	id=PID0827;name=Fon_microconidia-m0003;citation=Jiang2017-hp;expression_test=1-fail;most_abundant=UGGAUACAAGAAUAAUAUUGCAA;tier=4
CM000603.1	.	mi/milRNA	226756	226878	4.17e-58	+	.	id=PID0818;name=Fon_hyphae-m0011;citation=Jiang2017-hp;expression_test=1-fail;most_abundant=ACGGGCUUACCUUGCGGCUG;tier=4
CM000603.1	.	mi/milRNA	226756	226878	4.17e-58	+	.	id=PID0838;name=Fon_microconidia-m0014;citation=Jiang2017-hp;expression_test=1-fail;most_abundant=ACGGGCUUACCUUGCGGCUG;tier=4
CM000603.1	.	mi/milRNA	298057	298138	4.46e-36	-	.	id=PID0825;name=Fon_microconidia-m0001;citation=Jiang2017-hp;expression_test=1-fail;most_abundant=UCGUUUGAUGAGGUCGUGGUA;tier=4
CM000603.1	.	mi/milRNA	1054850	1054915	1.57e-27	+	.	id=PID0145;name=fox_milRNA_1a;citation=Chen2014-iq;expression_test=1-fail;most_abundant=UGCUAGGGUAGAGAAUUUUUGCAGGC;tier=4
DS231725.1	.	mi/milRNA	361370	361506	2.95e-49	+	.	id=PID0812;name=Fon_hyphae-m0005;citation=Jiang2017-hp;expression_test=1-fail;most_abundant=UGGAUACAAGAAUAAUAUUGCAA;tier=4
DS231725.1	.	mi/milRNA	361370	361506	2.95e-49	-	.	id=PID0813;name=Fon_hyphae-m0006;citation=Jiang2017-hp;expression_test=1-fail;most_abundant=UGGAUACAAGAAUAAUAUUGCAA;tier=4
DS231725.1	.	mi/milRNA	361370	361506	2.95e-49	+	.	id=PID0833;name=Fon_microconidia-m0009;citation=Jiang2017-hp;expression_test=1-fail;most_abundant=UGGAUACAAGAAUAAUAUUGCAA;tier=4
DS231725.1	.	mi/milRNA	361370	361506	2.95e-49	-	.	id=PID0834;name=Fon_microconidia-m0010;citation=Jiang2017-hp;expression_test=1-fail;most_abundant=UGGAUACAAGAAUAAUAUUGCAA;tier=4
DS231739.1	.	mi/milRNA	3194	3243	7.81e-11	+	.	id=PID0821;name=Fon_hyphae-m0014;citation=Jiang2017-hp;expression_test=3-pass_rep;most_abundant=UUAGGGUUAGGGUUAGGGUUA;tier=2
DS231739.1	.	mi/milRNA	3194	3243	7.81e-11	+	.	id=PID0841;name=Fon_microconidia-m0017;citation=Jiang2017-hp;expression_test=3-pass_rep;most_abundant=UUAGGGUUAGGGUUAGGGUUA;tier=2
```
