## Supplementary material for "Comprehensive re-analysis of hairpin RNAs in fungi reveals ancestral links": File S2: Fuoxy.GCA_016802205.1_NRCB_FocSTR4_VCG0120_genomic.native.gff

```
##gff-version 3
##
##species_abbreviation	Fuoxy
##species	Fusarium oxysporum
##taxid	5507
##
##assembly	GCA_016802205.1_NRCB_FocSTR4_VCG0120_genomic
##assembly_source	NCBI
##
##date	2022-09-15
##
##include_low_quality	TRUE
##native_assembly	TRUE
CM028825.1	.	mi/milRNA	1478416	1478540	0	-	.	id=PID2109;name=milR-87;citation=Li2022-gu;expression_test=3-pass_rep;most_abundant=UGGAUGAAUCAAGCGUGGUAUGA;tier=2
```
