## Supplementary material for "Comprehensive re-analysis of hairpin RNAs in fungi reveals ancestral links": File S2: Galuc.GCA_000271565.1_GanLuc1.0_genomic.native.gff

```
##gff-version 3
##
##species_abbreviation	Galuc
##species	Ganoderma lucidum
##taxid	5315
##
##assembly	GCA_000271565.1_GanLuc1.0_genomic
##assembly_source	NCBI
##
##date	2022-09-15
##
##include_low_quality	TRUE
##native_assembly	TRUE
JH711489.1	.	mi/milRNA	825130	825194	0	-	.	id=PID1513;name=milRNA008;citation=Shao2020-ti;expression_test=0-no_evidence;most_abundant=AAUGGAAUCUCGUAAUUGGGU;tier=3
JH711489.1	.	mi/milRNA	597418	597465	0	-	.	id=PID1514;name=milRNA020;citation=Shao2020-ti;expression_test=0-no_evidence;most_abundant=GCUAGCACGCGGGGGGACG;tier=3
JH711512.1	.	mi/milRNA	163590	163670	0	-	.	id=PID1515;name=milRNA042;citation=Shao2020-ti;expression_test=0-no_evidence;most_abundant=UGGGGCGGCGCGAGGAACU;tier=3
JH711486.1	.	mi/milRNA	1802833	1802979	0	+	.	id=PID1516;name=milRNA061;citation=Shao2020-ti;expression_test=0-no_evidence;most_abundant=CGCGCCGGGUGUCGACCCU;tier=3
JH711490.1	.	mi/milRNA	1207519	1207606	0	+	.	id=PID1517;name=milRNA063;citation=Shao2020-ti;expression_test=0-no_evidence;most_abundant=UCGACAACGCCGUGGGCA;tier=3
JH711484.1	.	mi/milRNA	3782211	3782276	0	-	.	id=PID1518;name=milRNA120;citation=Shao2020-ti;expression_test=0-no_evidence;most_abundant=UUGCCGUCGGUGGCCUUGUC;tier=3
JH711510.1	.	mi/milRNA	176975	177055	0	+	.	id=PID1519;name=milRNA139;citation=Shao2020-ti;expression_test=0-no_evidence;most_abundant=GUGUUCGCUGUCGCCGAGCA;tier=3
JH711489.1	.	mi/milRNA	1114688	1114749	0	+	.	id=PID1520;name=milRNA143;citation=Shao2020-ti;expression_test=0-no_evidence;most_abundant=CGCGGACGUGGUCGUGGUGCG;tier=3
JH711496.1	.	mi/milRNA	956008	956085	0	-	.	id=PID1521;name=milRNA152;citation=Shao2020-ti;expression_test=0-no_evidence;most_abundant=GCUGGGACGGGGAGCGCU;tier=3
JH711488.1	.	mi/milRNA	18106	18203	0	+	.	id=PID1522;name=milRNA154;citation=Shao2020-ti;expression_test=0-no_evidence;most_abundant=GCGGGCGUUGGGGCGGGCG;tier=3
JH711510.1	.	mi/milRNA	148734	148784	0	-	.	id=PID1523;name=milRNA159;citation=Shao2020-ti;expression_test=0-no_evidence;most_abundant=CGCCGCCGCGCUCGCGCA;tier=3
JH711487.1	.	mi/milRNA	977408	977478	0	+	.	id=PID1524;name=milRNA160;citation=Shao2020-ti;expression_test=0-no_evidence;most_abundant=CGCGUCCUCGUCCUCUGCGG;tier=3
```
