## Supplementary material for "Comprehensive re-analysis of hairpin RNAs in fungi reveals ancestral links": File S2: Gimar.GCA_009809945.1_UNITO_GmarBEG34_1.0_genomic.native.gff

```
##gff-version 3
##
##species_abbreviation	Gimar
##species	Gigaspora margarita
##taxid	4874
##
##assembly	GCA_009809945.1_UNITO_GmarBEG34_1.0_genomic
##assembly_source	NCBI
##
##date	2022-09-15
##
##include_low_quality	TRUE
##native_assembly	TRUE
WTPW01000535.1	.	mi/milRNA	156601	156872	0	+	.	id=PID1209;name=Locus_1809;citation=Silvestri2020-bi;expression_test=3-pass_rep;most_abundant=UCGGCCCAGUAGAUCACAAUAUAUC;tier=3
```
