## Supplementary material for "Comprehensive re-analysis of hairpin RNAs in fungi reveals ancestral links": File S2: Meani.ADNJ00000000.1_scaffolds.native.gff

```
##gff-version 3
##
##species_abbreviation	Meani
##species	Metarhizium anisopliae
##taxid	5530
##
##assembly	ADNJ00000000.1_scaffolds
##assembly_source	Genbank
##
##date	2022-09-15
##
##include_low_quality	TRUE
##native_assembly	TRUE
GL698711.1	.	mi/milRNA	1558114	1558218	0	+	.	id=PID0092;name=man-milR-1;citation=Zhou2012-xq;expression_test=0-no_evidence;most_abundant=UAUCUUGUGGACUAAUAGGUA;tier=4
GL698711.1	.	mi/milRNA	3677163	3677266	0	+	.	id=PID0093;name=man-milR-2;citation=Zhou2012-xq;expression_test=0-no_evidence;most_abundant=UACAAGGGCACGAGCAAGGU;tier=3
GL698711.1	.	mi/milRNA	5448939	5449023	0	+	.	id=PID0094;name=man-milR-3a;citation=Zhou2012-xq;expression_test=0-no_evidence;most_abundant=UUGUCGAGGCAUACCACUAUU;tier=4
GL698713.1	.	mi/milRNA	2575766	2575847	0	+	.	id=PID0095;name=man-milR-3b;citation=Zhou2012-xq;expression_test=0-no_evidence;most_abundant=UUGUCGAGGCAUACCACUAUU;tier=4
GL698711.1	.	mi/milRNA	1657779	1657882	0	-	.	id=PID0096;name=man-milR-4;citation=Zhou2012-xq;expression_test=0-no_evidence;most_abundant=UCGAGGAGCAGAAGCUGAUCUU;tier=4
GL698711.1	.	mi/milRNA	4915822	4915978	0	-	.	id=PID0097;name=man-milR-5;citation=Zhou2012-xq;expression_test=0-no_evidence;most_abundant=UUAACAAGGCGUCGAGGGAUA;tier=3
GL698711.1	.	mi/milRNA	5234241	5234327	0	-	.	id=PID0098;name=man-milR-6;citation=Zhou2012-xq;expression_test=0-no_evidence;most_abundant=UUUGGAGAGGCUGCUGUGUUU;tier=3
GL698713.1	.	mi/milRNA	650155	650258	0	-	.	id=PID0100;name=man-milR-8;citation=Zhou2012-xq;expression_test=0-no_evidence;most_abundant=UUGCAUGAUGAGACUUAUUU;tier=4
GL698719.1	.	mi/milRNA	872257	872414	0	+	.	id=PID0101;name=man-milR-9;citation=Zhou2012-xq;expression_test=0-no_evidence;most_abundant=UGCCUAGGCAGGGUAGAUCAG;tier=3
GL698730.1	.	mi/milRNA	210458	210658	0	-	.	id=PID0102;name=man-milR-10;citation=Zhou2012-xq;expression_test=0-no_evidence;most_abundant=AGGGAUCUAGAAAAGAAGGCUU;tier=3
GL698731.1	.	mi/milRNA	134906	134973	0	+	.	id=PID0103;name=man-milR-11;citation=Zhou2012-xq;expression_test=0-no_evidence;most_abundant=UGCAGGGGAGCAUCGUCGUUG;tier=3
GL698711.1	.	mi/milRNA	2528604	2528700	0	-	.	id=PID0104;name=man-milR-12;citation=Zhou2012-xq;expression_test=0-no_evidence;most_abundant=AGACCUCGUUGAUGCUGGCAUU;tier=3
GL698722.1	.	mi/milRNA	276059	276130	0	+	.	id=PID0105;name=man-milR-13;citation=Zhou2012-xq;expression_test=0-no_evidence;most_abundant=CGACGACUCUGGCGAGGACAA;tier=3
GL698724.1	.	mi/milRNA	413670	413877	0	+	.	id=PID0106;name=man-milR-14;citation=Zhou2012-xq;expression_test=0-no_evidence;most_abundant=UUAAAGAUGUGGAAAAGAAGGC;tier=3
GL698755.1	.	mi/milRNA	2326	2469	0	+	.	id=PID0107;name=man-milR-15;citation=Zhou2012-xq;expression_test=0-no_evidence;most_abundant=GAUGUCGAAUCGUGCCGGGGCUC;tier=3
```
