## Supplementary material for "Comprehensive re-analysis of hairpin RNAs in fungi reveals ancestral links": File S2: Meani.GCA_000426965.1_ASM42696v1.bbh.gff

```
##gff-version 3
##
##species_abbreviation	Meani
##species	Metarhizium anisopliae
##taxid	5530
##
##assembly	GCA_000426965.1_ASM42696v1
##assembly_source	NCBI
##
##date	2022-09-15
##
##include_low_quality	TRUE
##native_assembly	FALSE	(best blast hit in NCBI assembly)
KE384721.1	.	mi/milRNA	2337551	2337685	8.51e-59	-	.	id=PID0097;name=man-milR-5;citation=Zhou2012-xq;expression_test=0-no_evidence;most_abundant=UUAACAAGGCGUCGAGGGAUA;tier=3
KE384724.1	.	mi/milRNA	211096	211154	5.33e-24	+	.	id=PID0100;name=man-milR-8;citation=Zhou2012-xq;expression_test=0-no_evidence;most_abundant=UUGCAUGAUGAGACUUAUUU;tier=4
KE384724.1	.	mi/milRNA	986925	986974	3.08e-19	+	.	id=PID0103;name=man-milR-11;citation=Zhou2012-xq;expression_test=0-no_evidence;most_abundant=UGCAGGGGAGCAUCGUCGUUG;tier=3
KE384724.1	.	mi/milRNA	1427853	1427974	1.77e-41	+	.	id=PID0107;name=man-milR-15;citation=Zhou2012-xq;expression_test=0-no_evidence;most_abundant=GAUGUCGAAUCGUGCCGGGGCUC;tier=3
KE384725.1	.	mi/milRNA	1141310	1141497	5.06e-89	-	.	id=PID0099;name=man-milR-7;citation=Zhou2012-xq;expression_test=0-no_evidence;most_abundant=GCGGGUGCUGAGAAAGCGUUUA;tier=3
KE384729.1	.	mi/milRNA	1979742	1979878	2.02e-60	-	.	id=PID0101;name=man-milR-9;citation=Zhou2012-xq;expression_test=0-no_evidence;most_abundant=UGCCUAGGCAGGGUAGAUCAG;tier=3
KE384730.1	.	mi/milRNA	1140613	1140691	2.49e-30	-	.	id=PID0104;name=man-milR-12;citation=Zhou2012-xq;expression_test=0-no_evidence;most_abundant=AGACCUCGUUGAUGCUGGCAUU;tier=3
KE384734.1	.	mi/milRNA	279714	279764	9.14e-20	+	.	id=PID0105;name=man-milR-13;citation=Zhou2012-xq;expression_test=0-no_evidence;most_abundant=CGACGACUCUGGCGAGGACAA;tier=3
KE384736.1	.	mi/milRNA	57429	57494	2.17e-23	-	.	id=PID0098;name=man-milR-6;citation=Zhou2012-xq;expression_test=0-no_evidence;most_abundant=UUUGGAGAGGCUGCUGUGUUU;tier=3
KE384737.1	.	mi/milRNA	6977	7058	1.14e-28	+	.	id=PID0096;name=man-milR-4;citation=Zhou2012-xq;expression_test=0-no_evidence;most_abundant=UCGAGGAGCAGAAGCUGAUCUU;tier=4
KE384749.1	.	mi/milRNA	1379803	1380000	9.77e-73	+	.	id=PID0106;name=man-milR-14;citation=Zhou2012-xq;expression_test=0-no_evidence;most_abundant=UUAAAGAUGUGGAAAAGAAGGC;tier=3
KE384762.1	.	mi/milRNA	24010	24188	2.15e-74	-	.	id=PID0102;name=man-milR-10;citation=Zhou2012-xq;expression_test=0-no_evidence;most_abundant=AGGGAUCUAGAAAAGAAGGCUU;tier=3
KE384782.1	.	mi/milRNA	23757	23841	6.94e-38	-	.	id=PID0092;name=man-milR-1;citation=Zhou2012-xq;expression_test=0-no_evidence;most_abundant=UAUCUUGUGGACUAAUAGGUA;tier=4
KE384784.1	.	mi/milRNA	30618	30679	5.78e-24	+	.	id=PID0095;name=man-milR-3b;citation=Zhou2012-xq;expression_test=0-no_evidence;most_abundant=UUGUCGAGGCAUACCACUAUU;tier=4
KE384827.1	.	mi/milRNA	8302	8330	1.72e-07	+	.	id=PID0093;name=man-milR-2;citation=Zhou2012-xq;expression_test=0-no_evidence;most_abundant=UACAAGGGCACGAGCAAGGU;tier=3
KE385033.1	.	mi/milRNA	27	88	2.99e-21	-	.	id=PID0094;name=man-milR-3a;citation=Zhou2012-xq;expression_test=0-no_evidence;most_abundant=UUGUCGAGGCAUACCACUAUU;tier=4
```
