## Supplementary material for "Comprehensive re-analysis of hairpin RNAs in fungi reveals ancestral links": File S2: Necra.GCA_000182925.2_NC12.bbh.best.gff

```
##gff-version 3
##
##species_abbreviation	Necra
##species	Neurospora crassa
##taxid	5141
##
##assembly	GCA_000182925.2_NC12
##assembly_source	NCBI
##
##date	2022-09-15
##
##include_low_quality	FALSE
##native_assembly	FALSE	(best blast hit in NCBI assembly)
CM002236.1	.	mi/milRNA	790118	790332	6.12e-108	-	.	id=PID0003;name=milR-3b;citation=Lee2010-al;expression_test=0-no_evidence;most_abundant=UGAACGAGCGGUUGUUGU;tier=2
CM002236.1	.	mi/milRNA	2543795	2543843	1.1e-18	+	.	id=PID0008;name=milR-7;citation=Lee2010-al;expression_test=0-no_evidence;most_abundant=UGCGGUGCUUUCCUUGCCCU;tier=2
CM002238.1	.	mi/milRNA	3354131	3354172	5.07e-15	-	.	id=PID0018;name=milR-17;citation=Lee2010-al;expression_test=0-no_evidence;most_abundant=CGGCAUCAGCGUGUUCA;tier=2
CM002240.1	.	mi/milRNA	1447497	1447654	3.78e-77	+	.	id=PID0000;name=milR-1;citation=Lee2010-al;expression_test=0-no_evidence;most_abundant=UAAGCCGCGAGUACGCCUCCGGACU;tier=2
CM002240.1	.	mi/milRNA	6343612	6343842	1.37e-116	-	.	id=PID0004;name=milR-3c;citation=Lee2010-al;expression_test=0-no_evidence;most_abundant=UGAACGAGCGGUUGUUGU;tier=2
CM002241.1	.	mi/milRNA	2692778	2692835	1.92e-23	-	.	id=PID0001;name=milR-2;citation=Lee2010-al;expression_test=0-no_evidence;most_abundant=UGUCCUGGUACUUUCAUCCGGCUGU;tier=2
CM002241.1	.	mi/milRNA	3877689	3877780	1.3e-41	+	.	id=PID0017;name=milR-16;citation=Lee2010-al;expression_test=0-no_evidence;most_abundant=UACUUGAUUCACAGCGUCUAUAC;tier=2
```
