## Supplementary material for "Comprehensive re-analysis of hairpin RNAs in fungi reveals ancestral links": File S2: Necra.GCA_000182925.2_NC12.bbh.gff

```
##gff-version 3
##
##species_abbreviation	Necra
##species	Neurospora crassa
##taxid	5141
##
##assembly	GCA_000182925.2_NC12
##assembly_source	NCBI
##
##date	2022-09-15
##
##include_low_quality	TRUE
##native_assembly	FALSE	(best blast hit in NCBI assembly)
CM002236.1	.	mi/milRNA	357723	357764	5.07e-15	+	.	id=PID0014;name=milR-13;citation=Lee2010-al;expression_test=0-no_evidence;most_abundant=UGGGAAUGUGAGGCGUUUG;tier=3
CM002236.1	.	mi/milRNA	790118	790332	6.12e-108	-	.	id=PID0003;name=milR-3b;citation=Lee2010-al;expression_test=0-no_evidence;most_abundant=UGAACGAGCGGUUGUUGU;tier=2
CM002236.1	.	mi/milRNA	2543795	2543843	1.1e-18	+	.	id=PID0008;name=milR-7;citation=Lee2010-al;expression_test=0-no_evidence;most_abundant=UGCGGUGCUUUCCUUGCCCU;tier=2
CM002236.1	.	mi/milRNA	2599839	2599914	4.84e-33	-	.	id=PID0007;name=milR-6;citation=Lee2010-al;expression_test=0-no_evidence;most_abundant=GGCCGAUUUCCUCGUCAGUCA;tier=3
CM002236.1	.	mi/milRNA	7486130	7486185	2.21e-22	-	.	id=PID0015;name=milR-14;citation=Lee2010-al;expression_test=0-no_evidence;most_abundant=UGCCGUGUCGUAGCAUCGAAGUCAA;tier=3
CM002236.1	.	mi/milRNA	7586408	7586634	1.99e-114	+	.	id=PID0002;name=milR-3a;citation=Lee2010-al;expression_test=0-no_evidence;most_abundant=UGAACGAGCGGUUGUUGU;tier=3
CM002236.1	.	mi/milRNA	8347767	8347971	1.56e-102	+	.	id=PID0025;name=milR-24;citation=Lee2010-al;expression_test=0-no_evidence;most_abundant=UGCGGGGCAUUGAGUGGUCGACG;tier=3
CM002237.1	.	mi/milRNA	2516404	2516454	9.72e-20	+	.	id=PID0020;name=milR-19;citation=Lee2010-al;expression_test=0-no_evidence;most_abundant=GAUACACGCUAGAUGUCCCU;tier=3
CM002238.1	.	mi/milRNA	1954627	1954747	3.33e-57	-	.	id=PID0023;name=milR-22;citation=Lee2010-al;expression_test=0-no_evidence;most_abundant=UGGAGGGUGAUAUAUGGUUUGCCAG;tier=3
CM002238.1	.	mi/milRNA	3354131	3354172	5.07e-15	-	.	id=PID0018;name=milR-17;citation=Lee2010-al;expression_test=0-no_evidence;most_abundant=CGGCAUCAGCGUGUUCA;tier=2
CM002238.1	.	mi/milRNA	3354849	3355049	2.27e-100	+	.	id=PID0011;name=milR-10;citation=Lee2010-al;expression_test=0-no_evidence;most_abundant=CACUCGUGUGCUGUAGCGGGACUA;tier=3
CM002238.1	.	mi/milRNA	4357515	4357726	2.57e-106	-	.	id=PID0009;name=milR-8;citation=Lee2010-al;expression_test=0-no_evidence;most_abundant=AAACGCUCUACCGGGUUGCUGUUAGA;tier=3
CM002239.1	.	mi/milRNA	5003305	5003475	3.64e-84	-	.	id=PID0005;name=milR-4;citation=Lee2010-al;expression_test=0-no_evidence;most_abundant=UUCCCAAAUCACCUUCACCUUCACC;tier=4
CM002240.1	.	mi/milRNA	837641	837961	2.73e-165	+	.	id=PID0026;name=milR-25;citation=Lee2010-al;expression_test=0-no_evidence;most_abundant=CGACGCGGAGAAGAAGGGGAUUG;tier=3
CM002240.1	.	mi/milRNA	1345797	1346011	6.12e-108	-	.	id=PID0012;name=milR-11;citation=Lee2010-al;expression_test=0-no_evidence;most_abundant=UGACCGGGCGGUUGUUGUU;tier=3
CM002240.1	.	mi/milRNA	1447497	1447654	3.78e-77	+	.	id=PID0000;name=milR-1;citation=Lee2010-al;expression_test=0-no_evidence;most_abundant=UAAGCCGCGAGUACGCCUCCGGACU;tier=2
CM002240.1	.	mi/milRNA	2294565	2294608	4.6e-16	-	.	id=PID0010;name=milR-9;citation=Lee2010-al;expression_test=0-no_evidence;most_abundant=GAGCUUGUCGCCUUCAA;tier=3
CM002240.1	.	mi/milRNA	3562233	3562463	1.37e-116	+	.	id=PID0021;name=milR-20;citation=Lee2010-al;expression_test=0-no_evidence;most_abundant=UACUCUGUGUGCUCGGUGUGGUU;tier=3
CM002240.1	.	mi/milRNA	4546291	4546571	1.22e-143	-	.	id=PID0006;name=milR-5;citation=Lee2010-al;expression_test=0-no_evidence;most_abundant=AAGCAAGAUCCGGACAUUC;tier=3
CM002240.1	.	mi/milRNA	5351884	5351937	2.53e-21	-	.	id=PID0019;name=milR-18;citation=Lee2010-al;expression_test=0-no_evidence;most_abundant=UUGGCAGGAAUGUGGUGGACGAACA;tier=3
CM002240.1	.	mi/milRNA	5510264	5510353	1.54e-40	+	.	id=PID0013;name=milR-12;citation=Lee2010-al;expression_test=0-no_evidence;most_abundant=UCAUCCGAUCAUGUCACAUUGUC;tier=3
CM002240.1	.	mi/milRNA	6343612	6343842	1.37e-116	-	.	id=PID0004;name=milR-3c;citation=Lee2010-al;expression_test=0-no_evidence;most_abundant=UGAACGAGCGGUUGUUGU;tier=2
CM002241.1	.	mi/milRNA	2692778	2692835	1.92e-23	-	.	id=PID0001;name=milR-2;citation=Lee2010-al;expression_test=0-no_evidence;most_abundant=UGUCCUGGUACUUUCAUCCGGCUGU;tier=2
CM002241.1	.	mi/milRNA	3499919	3500030	2.32e-52	-	.	id=PID0016;name=milR-15;citation=Lee2010-al;expression_test=0-no_evidence;most_abundant=UUAUUUGCCAAAUCAACACUCGG;tier=3
CM002241.1	.	mi/milRNA	3877689	3877780	1.3e-41	+	.	id=PID0017;name=milR-16;citation=Lee2010-al;expression_test=0-no_evidence;most_abundant=UACUUGAUUCACAGCGUCUAUAC;tier=2
CM002242.1	.	mi/milRNA	483537	483782	1.06e-124	+	.	id=PID0022;name=milR-21;citation=Lee2010-al;expression_test=0-no_evidence;most_abundant=AUCCUGGCUUCCUUUGCCUG;tier=3
CM002242.1	.	mi/milRNA	1962900	1962958	5.67e-24	-	.	id=PID0024;name=milR-23;citation=Lee2010-al;expression_test=0-no_evidence;most_abundant=UGCAAUCUAGUCGCGUUCCCUCUU;tier=4
```
