## Supplementary material for "Comprehensive re-analysis of hairpin RNAs in fungi reveals ancestral links": File S2: Necra.GCF_000182925.2_NC12_genomic.native.best.gff

```
##gff-version 3
##
##species_abbreviation	Necra
##species	Neurospora crassa
##taxid	5141
##
##assembly	GCF_000182925.2_NC12_genomic
##assembly_source	NCBI
##
##date	2022-09-15
##
##include_low_quality	FALSE
##native_assembly	TRUE
NC_026505.1	.	mi/milRNA	1447479	1447685	0	+	.	id=PID0000;name=milR-1;citation=Lee2010-al;expression_test=0-no_evidence;most_abundant=UAAGCCGCGAGUACGCCUCCGGACU;tier=2
NC_026506.1	.	mi/milRNA	2692755	2692865	0	-	.	id=PID0001;name=milR-2;citation=Lee2010-al;expression_test=0-no_evidence;most_abundant=UGUCCUGGUACUUUCAUCCGGCUGU;tier=2
NC_026501.1	.	mi/milRNA	790061	790345	0	-	.	id=PID0003;name=milR-3b;citation=Lee2010-al;expression_test=0-no_evidence;most_abundant=UGAACGAGCGGUUGUUGU;tier=2
NC_026505.1	.	mi/milRNA	6343591	6343851	0	-	.	id=PID0004;name=milR-3c;citation=Lee2010-al;expression_test=0-no_evidence;most_abundant=UGAACGAGCGGUUGUUGU;tier=2
NC_026501.1	.	mi/milRNA	2543674	2544122	0	+	.	id=PID0008;name=milR-7;citation=Lee2010-al;expression_test=0-no_evidence;most_abundant=UGCGGUGCUUUCCUUGCCCU;tier=2
NC_026506.1	.	mi/milRNA	3877601	3877901	0	+	.	id=PID0017;name=milR-16;citation=Lee2010-al;expression_test=0-no_evidence;most_abundant=UACUUGAUUCACAGCGUCUAUAC;tier=2
NC_026503.1	.	mi/milRNA	3354067	3354267	0	-	.	id=PID0018;name=milR-17;citation=Lee2010-al;expression_test=0-no_evidence;most_abundant=CGGCAUCAGCGUGUUCA;tier=2
```
