## Supplementary material for "Comprehensive re-analysis of hairpin RNAs in fungi reveals ancestral links": File S2: Necra.GCF_000182925.2_NC12_genomic.native.gff

```
##gff-version 3
##
##species_abbreviation	Necra
##species	Neurospora crassa
##taxid	5141
##
##assembly	GCF_000182925.2_NC12_genomic
##assembly_source	NCBI
##
##date	2022-09-15
##
##include_low_quality	TRUE
##native_assembly	TRUE
NC_026505.1	.	mi/milRNA	1447479	1447685	0	+	.	id=PID0000;name=milR-1;citation=Lee2010-al;expression_test=0-no_evidence;most_abundant=UAAGCCGCGAGUACGCCUCCGGACU;tier=2
NC_026506.1	.	mi/milRNA	2692755	2692865	0	-	.	id=PID0001;name=milR-2;citation=Lee2010-al;expression_test=0-no_evidence;most_abundant=UGUCCUGGUACUUUCAUCCGGCUGU;tier=2
NC_026501.1	.	mi/milRNA	7586404	7586644	0	+	.	id=PID0002;name=milR-3a;citation=Lee2010-al;expression_test=0-no_evidence;most_abundant=UGAACGAGCGGUUGUUGU;tier=3
NC_026501.1	.	mi/milRNA	790061	790345	0	-	.	id=PID0003;name=milR-3b;citation=Lee2010-al;expression_test=0-no_evidence;most_abundant=UGAACGAGCGGUUGUUGU;tier=2
NC_026505.1	.	mi/milRNA	6343591	6343851	0	-	.	id=PID0004;name=milR-3c;citation=Lee2010-al;expression_test=0-no_evidence;most_abundant=UGAACGAGCGGUUGUUGU;tier=2
NC_026504.1	.	mi/milRNA	5003280	5003478	0	-	.	id=PID0005;name=milR-4;citation=Lee2010-al;expression_test=0-no_evidence;most_abundant=UUCCCAAAUCACCUUCACCUUCACC;tier=4
NC_026501.1	.	mi/milRNA	2599784	2600064	0	-	.	id=PID0007;name=milR-6;citation=Lee2010-al;expression_test=0-no_evidence;most_abundant=GGCCGAUUUCCUCGUCAGUCA;tier=3
NC_026501.1	.	mi/milRNA	2543674	2544122	0	+	.	id=PID0008;name=milR-7;citation=Lee2010-al;expression_test=0-no_evidence;most_abundant=UGCGGUGCUUUCCUUGCCCU;tier=2
NC_026505.1	.	mi/milRNA	2294415	2294665	0	-	.	id=PID0010;name=milR-9;citation=Lee2010-al;expression_test=0-no_evidence;most_abundant=GAGCUUGUCGCCUUCAA;tier=3
NC_026505.1	.	mi/milRNA	1345795	1346013	0	-	.	id=PID0012;name=milR-11;citation=Lee2010-al;expression_test=0-no_evidence;most_abundant=UGACCGGGCGGUUGUUGUU;tier=3
NC_026505.1	.	mi/milRNA	5510213	5510593	0	+	.	id=PID0013;name=milR-12;citation=Lee2010-al;expression_test=0-no_evidence;most_abundant=UCAUCCGAUCAUGUCACAUUGUC;tier=3
NC_026501.1	.	mi/milRNA	357677	357877	0	+	.	id=PID0014;name=milR-13;citation=Lee2010-al;expression_test=0-no_evidence;most_abundant=UGGGAAUGUGAGGCGUUUG;tier=3
NC_026501.1	.	mi/milRNA	7485904	7486334	0	-	.	id=PID0015;name=milR-14;citation=Lee2010-al;expression_test=0-no_evidence;most_abundant=UGCCGUGUCGUAGCAUCGAAGUCAA;tier=3
NC_026506.1	.	mi/milRNA	3499896	3500036	0	-	.	id=PID0016;name=milR-15;citation=Lee2010-al;expression_test=0-no_evidence;most_abundant=UUAUUUGCCAAAUCAACACUCGG;tier=3
NC_026506.1	.	mi/milRNA	3877601	3877901	0	+	.	id=PID0017;name=milR-16;citation=Lee2010-al;expression_test=0-no_evidence;most_abundant=UACUUGAUUCACAGCGUCUAUAC;tier=2
NC_026503.1	.	mi/milRNA	3354067	3354267	0	-	.	id=PID0018;name=milR-17;citation=Lee2010-al;expression_test=0-no_evidence;most_abundant=CGGCAUCAGCGUGUUCA;tier=2
NC_026505.1	.	mi/milRNA	5351843	5351948	0	-	.	id=PID0019;name=milR-18;citation=Lee2010-al;expression_test=0-no_evidence;most_abundant=UUGGCAGGAAUGUGGUGGACGAACA;tier=3
NC_026502.1	.	mi/milRNA	2516248	2516498	0	+	.	id=PID0020;name=milR-19;citation=Lee2010-al;expression_test=0-no_evidence;most_abundant=GAUACACGCUAGAUGUCCCU;tier=3
NC_026507.1	.	mi/milRNA	1962769	1962989	0	-	.	id=PID0024;name=milR-23;citation=Lee2010-al;expression_test=0-no_evidence;most_abundant=UGCAAUCUAGUCGCGUUCCCUCUU;tier=4
```
