## Supplementary material for "Comprehensive re-analysis of hairpin RNAs in fungi reveals ancestral links": File S2: Nobom.GCA_000383075.1_NosBomCQ1_v1.0.bbh.gff

```
##gff-version 3
##
##species_abbreviation	Nobom
##species	Nosema bombycis
##taxid	27978
##
##assembly	GCA_000383075.1_NosBomCQ1_v1.0
##assembly_source	NCBI
##
##date	2022-09-15
##
##include_low_quality	TRUE
##native_assembly	FALSE	(best blast hit in NCBI assembly)
KB908955.1	.	mi/milRNA	36445	36749	4.78e-157	-	.	id=PID1997;name=Nb-milR4;citation=Dong2021-xn;expression_test=1-fail;most_abundant=UUUAGCGUCGUAAAGUGCUGGACGA;tier=4
KB908958.1	.	mi/milRNA	12445	12511	1.23e-28	-	.	id=PID1999;name=Nb-milR6;citation=Dong2021-xn;expression_test=1-fail;most_abundant=UAUUUAGAUCAAAGGUUUGAAGCUU;tier=4
KB908959.1	.	mi/milRNA	32484	32561	1.6e-34	-	.	id=PID2000;name=Nb-milR8;citation=Dong2021-xn;expression_test=1-fail;most_abundant=UACAUGUAUUGCAAUCGUAGGACA;tier=4
KB908990.1	.	mi/milRNA	9348	9397	1.29e-19	+	.	id=PID2001;name=Nb-milR9;citation=Dong2021-xn;expression_test=1-fail;most_abundant=UUCCGAAAUCGUCUGCUUGUAGAUU;tier=4
KB909133.1	.	mi/milRNA	3439	3503	1.43e-27	-	.	id=PID1996;name=Nb-milR3;citation=Dong2021-xn;expression_test=2-pass;most_abundant=UUAAAGAUUUUCAUAGAGCGGUUGA;tier=3
KB909418.1	.	mi/milRNA	1967	2055	2.05e-40	+	.	id=PID2003;name=Nb-milR11;citation=Dong2021-xn;expression_test=2-pass;most_abundant=UUUCCGAUAUUUUGGGCGUAAACC;tier=3
KB909925.1	.	mi/milRNA	1390	1465	1.88e-33	+	.	id=PID2004;name=Nb-milR12;citation=Dong2021-xn;expression_test=1-fail;most_abundant=UCUUUGCUGUAAUGUUUCUGGCAA;tier=4
KB910169.1	.	mi/milRNA	2237	2311	6.43e-33	-	.	id=PID2002;name=Nb-milR10;citation=Dong2021-xn;expression_test=1-fail;most_abundant=UGACAUGCUGUUAAACCUGACAUC;tier=4
KB910345.1	.	mi/milRNA	3144	3209	4.18e-28	-	.	id=PID1995;name=Nb-milR2;citation=Dong2021-xn;expression_test=1-fail;most_abundant=UAUUAUUGUAGUUAGAAGACGAGCC;tier=4
KB910493.1	.	mi/milRNA	7732	7819	7.05e-40	+	.	id=PID1998;name=Nb-milR5;citation=Dong2021-xn;expression_test=2-pass;most_abundant=UCGGCGUUGU;tier=3
```
