## Supplementary material for "Comprehensive re-analysis of hairpin RNAs in fungi reveals ancestral links": File S2: Nobom.GCA_000383075.1_NosBomCQ1_v1.0_genomic.native.gff

```
##gff-version 3
##
##species_abbreviation	Nobom
##species	Nosema bombycis
##taxid	27978
##
##assembly	GCA_000383075.1_NosBomCQ1_v1.0_genomic
##assembly_source	NCBI
##
##date	2022-09-15
##
##include_low_quality	TRUE
##native_assembly	TRUE
KB910345.1	.	mi/milRNA	3144	3209	0	-	.	id=PID1995;name=Nb-milR2;citation=Dong2021-xn;expression_test=1-fail;most_abundant=UAUUAUUGUAGUUAGAAGACGAGCC;tier=4
KB909133.1	.	mi/milRNA	3439	3503	0	-	.	id=PID1996;name=Nb-milR3;citation=Dong2021-xn;expression_test=2-pass;most_abundant=UUAAAGAUUUUCAUAGAGCGGUUGA;tier=3
KB908955.1	.	mi/milRNA	36439	36755	0	-	.	id=PID1997;name=Nb-milR4;citation=Dong2021-xn;expression_test=1-fail;most_abundant=UUUAGCGUCGUAAAGUGCUGGACGA;tier=4
KB910493.1	.	mi/milRNA	7732	7819	0	+	.	id=PID1998;name=Nb-milR5;citation=Dong2021-xn;expression_test=2-pass;most_abundant=UCGGCGUUGU;tier=3
KB908958.1	.	mi/milRNA	12445	12514	0	-	.	id=PID1999;name=Nb-milR6;citation=Dong2021-xn;expression_test=1-fail;most_abundant=UAUUUAGAUCAAAGGUUUGAAGCUU;tier=4
KB908959.1	.	mi/milRNA	32483	32561	0	-	.	id=PID2000;name=Nb-milR8;citation=Dong2021-xn;expression_test=1-fail;most_abundant=UACAUGUAUUGCAAUCGUAGGACA;tier=4
KB908990.1	.	mi/milRNA	9348	9397	0	+	.	id=PID2001;name=Nb-milR9;citation=Dong2021-xn;expression_test=1-fail;most_abundant=UUCCGAAAUCGUCUGCUUGUAGAUU;tier=4
KB909418.1	.	mi/milRNA	1967	2056	0	+	.	id=PID2003;name=Nb-milR11;citation=Dong2021-xn;expression_test=2-pass;most_abundant=UUUCCGAUAUUUUGGGCGUAAACC;tier=3
KB909925.1	.	mi/milRNA	1390	1465	0	+	.	id=PID2004;name=Nb-milR12;citation=Dong2021-xn;expression_test=1-fail;most_abundant=UCUUUGCUGUAAUGUUUCUGGCAA;tier=4
```
