## Supplementary material for "Comprehensive re-analysis of hairpin RNAs in fungi reveals ancestral links": File S2: Opsin.GCA_000448365.1_ASM44836v1.bbh.best.gff

```
##gff-version 3
##
##species_abbreviation	Opsin
##species	Ophiocordyceps sinensis
##taxid	72228
##
##assembly	GCA_000448365.1_ASM44836v1
##assembly_source	NCBI
##
##date	2022-09-15
##
##include_low_quality	FALSE
##native_assembly	FALSE	(best blast hit in NCBI assembly)
KE652294.1	.	mi/milRNA	27246	27375	4.62e-59	+	.	id=PID1926;name=n_os_milR_10;citation=Zhang2021-wd;expression_test=3-pass_rep;most_abundant=AUACAAAUUUGGUGGCGCUAAGACCU;tier=2
KE652362.1	.	mi/milRNA	20119	20179	3.87e-23	-	.	id=PID1933;name=n_os_milR_56;citation=Zhang2021-wd;expression_test=3-pass_rep;most_abundant=UGCUGCUGCGGCGACUCAUCCGG;tier=2
KE653083.1	.	mi/milRNA	8796	8851	1.74e-20	-	.	id=PID1871;name=n_os_milR_39;citation=Zhang2021-wd;expression_test=3-pass_rep;most_abundant=UAAUGGAUCUAUCCGGCUAGU;tier=2
KE653399.1	.	mi/milRNA	12646	13102	0	+	.	id=PID1908;name=n_os_milR_50;citation=Zhang2021-wd;expression_test=3-pass_rep;most_abundant=UGAUCGAUCAUCGCCUCUUUU;tier=2
KE653812.1	.	mi/milRNA	9281	9398	2.61e-55	+	.	id=PID1954;name=n_os_milR_66;citation=Zhang2021-wd;expression_test=3-pass_rep;most_abundant=UACGGCUCGCCUGUAUAGUUCUUA;tier=2
KE655218.1	.	mi/milRNA	3949	4038	6.82e-29	+	.	id=PID1878;name=n_os_milR_95;citation=Zhang2021-wd;expression_test=3-pass_rep;most_abundant=UAUCAAUCGACGUAACUCUU;tier=2
KE656558.1	.	mi/milRNA	595	726	7.46e-63	+	.	id=PID1916;name=n_os_milR_70;citation=Zhang2021-wd;expression_test=3-pass_rep;most_abundant=UAGGUCUAAAAAAGGUAGUU;tier=2
KE658585.1	.	mi/milRNA	3326	3387	1.39e-22	-	.	id=PID1944;name=n_os_milR_41;citation=Zhang2021-wd;expression_test=3-pass_rep;most_abundant=UCUGCUAGCCGGGACAGGCUCUACG;tier=2
```
