## Supplementary material for "Comprehensive re-analysis of hairpin RNAs in fungi reveals ancestral links": File S2: Opsin.GCA_000448365.1_ASM44836v1.bbh.gff

```
##gff-version 3
##
##species_abbreviation	Opsin
##species	Ophiocordyceps sinensis
##taxid	72228
##
##assembly	GCA_000448365.1_ASM44836v1
##assembly_source	NCBI
##
##date	2022-09-15
##
##include_low_quality	TRUE
##native_assembly	FALSE	(best blast hit in NCBI assembly)
KE652174.1	.	mi/milRNA	39687	39771	1.38e-37	+	.	id=PID1199;name=osi-novel-16;citation=Zhang2019-lx;expression_test=0-no_evidence;most_abundant=UGACCCGAUCGCUCAGCAUAGACC;tier=3
KE652175.1	.	mi/milRNA	23110	23175	2e-27	+	.	id=PID1953;name=n_os_milR_73;citation=Zhang2021-wd;expression_test=1-fail;most_abundant=UGACGGCCGAUACUUCCCAACGC;tier=4
KE652176.1	.	mi/milRNA	85159	85186	1.21e-06	+	.	id=PID1879;name=n_os_milR_33;citation=Zhang2021-wd;expression_test=1-fail;most_abundant=UACCCGUUGGGAACUUAGUGU;tier=4
KE652180.1	.	mi/milRNA	26555	26638	4.74e-37	-	.	id=PID1925;name=n_os_milR_8;citation=Zhang2021-wd;expression_test=1-fail;most_abundant=UGUUCGGUCGCCGCGACGGU;tier=4
KE652185.1	.	mi/milRNA	17575	17773	5.17e-99	-	.	id=PID1883;name=n_os_milR_87;citation=Zhang2021-wd;expression_test=1-fail;most_abundant=UCUUGUCUUCUAGCUAGGGA;tier=4
KE652211.1	.	mi/milRNA	355	438	4.74e-37	-	.	id=PID1190;name=osi-novel-7;citation=Zhang2019-lx;expression_test=0-no_evidence;most_abundant=UACUAGUACCCGUUGGGAAC;tier=3
KE652217.1	.	mi/milRNA	22688	22705	9	-	.	id=PID1888;name=n_os_milR_75;citation=Zhang2021-wd;expression_test=1-fail;most_abundant=UGGACUGCCGACGUCUGCUUGGC;tier=4
KE652234.1	.	mi/milRNA	18363	18409	3.02e-10	-	.	id=PID1191;name=osi-novel-8;citation=Zhang2019-lx;expression_test=0-no_evidence;most_abundant=UAAAAUUCGUCCCUCAACUGGA;tier=3
KE652252.1	.	mi/milRNA	22662	22750	9.94e-40	-	.	id=PID1202;name=osi-novel-19;citation=Zhang2019-lx;expression_test=0-no_evidence;most_abundant=UGCUUGUCGUACGUUUUGUUUGCC;tier=3
KE652266.1	.	mi/milRNA	10541	10605	6.8e-27	-	.	id=PID1960;name=n_os_milR_63;citation=Zhang2021-wd;expression_test=1-fail;most_abundant=GCUCUCUACUCCGAUAUCCGGUC;tier=4
KE652281.1	.	mi/milRNA	5832	5885	4.66e-21	-	.	id=PID1961;name=n_os_milR_23;citation=Zhang2021-wd;expression_test=1-fail;most_abundant=UAUACCCGUUGGGAACUAAGU;tier=4
KE652294.1	.	mi/milRNA	27238	27383	4.67e-66	-	.	id=PID1948;name=n_os_milR_52;citation=Zhang2021-wd;expression_test=1-fail;most_abundant=UGGCGCUAAGACCUAUGGGGC;tier=4
KE652294.1	.	mi/milRNA	27246	27375	4.62e-59	+	.	id=PID1926;name=n_os_milR_10;citation=Zhang2021-wd;expression_test=3-pass_rep;most_abundant=AUACAAAUUUGGUGGCGCUAAGACCU;tier=2
KE652294.1	.	mi/milRNA	27246	27375	8.92e-62	+	.	id=PID1934;name=n_os_milR_54;citation=Zhang2021-wd;expression_test=1-fail;most_abundant=AUACAAAUUUGGUGGCGCUAAGACC;tier=4
KE652298.1	.	mi/milRNA	26076	26184	1.81e-50	-	.	id=PID1935;name=n_os_milR_67;citation=Zhang2021-wd;expression_test=1-fail;most_abundant=UCUCAGCGCCACCAAAUUUGUAUA;tier=4
KE652307.1	.	mi/milRNA	21907	21985	2.25e-34	+	.	id=PID1206;name=osi-novel-22;citation=Zhang2019-lx;expression_test=0-no_evidence;most_abundant=UACCACCUUGUCGUCGUGCC;tier=3
KE652335.1	.	mi/milRNA	4555	4631	2.64e-33	+	.	id=PID1184;name=osi-novel-1;citation=Zhang2019-lx;expression_test=0-no_evidence;most_abundant=UGCUCGCAUUUGGUCACCUG;tier=3
KE652350.1	.	mi/milRNA	9442	9522	1.91e-35	+	.	id=PID1187;name=osi-novel-4;citation=Zhang2019-lx;expression_test=0-no_evidence;most_abundant=UAUUGCCGACCUUGUCGACG;tier=3
KE652354.1	.	mi/milRNA	32203	32288	4.03e-38	-	.	id=PID1903;name=n_os_milR_72;citation=Zhang2021-wd;expression_test=2-pass;most_abundant=UAGGUCUAAAAAAGGUAGUU;tier=3
KE652362.1	.	mi/milRNA	20119	20179	3.87e-23	-	.	id=PID1933;name=n_os_milR_56;citation=Zhang2021-wd;expression_test=3-pass_rep;most_abundant=UGCUGCUGCGGCGACUCAUCCGG;tier=2
KE652373.1	.	mi/milRNA	3794	3843	6e-19	+	.	id=PID1194;name=osi-novel-11;citation=Zhang2019-lx;expression_test=0-no_evidence;most_abundant=UACCCGUUGGGACCUAAGG;tier=3
KE652388.1	.	mi/milRNA	7147	7198	5.3e-20	-	.	id=PID1192;name=osi-novel-9;citation=Zhang2019-lx;expression_test=0-no_evidence;most_abundant=UACCCGUUGGCUCUCUUUAUG;tier=3
KE652435.1	.	mi/milRNA	22375	22416	9.65e-15	-	.	id=PID1186;name=osi-novel-3;citation=Zhang2019-lx;expression_test=0-no_evidence;most_abundant=CAGGACUCCUUCGGCAUU;tier=3
KE652456.1	.	mi/milRNA	24625	24671	2.26e-17	-	.	id=PID1896;name=n_os_milR_90;citation=Zhang2021-wd;expression_test=1-fail;most_abundant=UCGACGUCUCCAAGUUCU;tier=4
KE652504.1	.	mi/milRNA	19736	19826	8.41e-41	+	.	id=PID1907;name=n_os_milR_30;citation=Zhang2021-wd;expression_test=1-fail;most_abundant=UACCCGUUGGGAACUAAGUGUCA;tier=4
KE652583.1	.	mi/milRNA	11308	11387	6.56e-35	-	.	id=PID1195;name=osi-novel-12;citation=Zhang2019-lx;expression_test=0-no_evidence;most_abundant=UAUGGUAUUUGUUUUCGGCC;tier=3
KE652690.1	.	mi/milRNA	14733	14786	4.66e-21	-	.	id=PID1875;name=n_os_milR_9;citation=Zhang2021-wd;expression_test=2-pass;most_abundant=UGACGGCGUUGGCAGCCGGGCCGG;tier=3
KE652785.1	.	mi/milRNA	211	268	3.56e-23	-	.	id=PID1947;name=n_os_milR_69;citation=Zhang2021-wd;expression_test=1-fail;most_abundant=UACCCGUUGGGAACUUAGUGU;tier=4
KE652972.1	.	mi/milRNA	7343	7427	1.38e-37	+	.	id=PID1189;name=osi-novel-6;citation=Zhang2019-lx;expression_test=0-no_evidence;most_abundant=UGCUGCAGACAACGACGCUG;tier=3
KE653083.1	.	mi/milRNA	8796	8851	1.74e-20	-	.	id=PID1871;name=n_os_milR_39;citation=Zhang2021-wd;expression_test=3-pass_rep;most_abundant=UAAUGGAUCUAUCCGGCUAGU;tier=2
KE653102.1	.	mi/milRNA	6752	6837	1.71e-36	-	.	id=PID1193;name=osi-novel-10;citation=Zhang2019-lx;expression_test=0-no_evidence;most_abundant=UAAGUAUAAAUCUCUGUUUGCC;tier=3
KE653351.1	.	mi/milRNA	13654	13761	6.25e-50	-	.	id=PID1930;name=n_os_milR_14;citation=Zhang2021-wd;expression_test=1-fail;most_abundant=UGGCGCUAAGACCUAUGGG;tier=4
KE653399.1	.	mi/milRNA	12646	13102	0	+	.	id=PID1908;name=n_os_milR_50;citation=Zhang2021-wd;expression_test=3-pass_rep;most_abundant=UGAUCGAUCAUCGCCUCUUUU;tier=2
KE653523.1	.	mi/milRNA	2480	2524	2.51e-16	+	.	id=PID1889;name=n_os_milR_78;citation=Zhang2021-wd;expression_test=1-fail;most_abundant=UGCGGGCUUUCUUUCGAUGUAUUG;tier=4
KE653543.1	.	mi/milRNA	8231	8503	4.94e-139	+	.	id=PID1940;name=n_os_milR_45;citation=Zhang2021-wd;expression_test=1-fail;most_abundant=AAUACUCGCUUAAGCAGCAACACU;tier=4
KE653545.1	.	mi/milRNA	2298	2448	3.07e-62	+	.	id=PID1971;name=n_os_milR_42;citation=Zhang2021-wd;expression_test=1-fail;most_abundant=ACAGGUCUCAGCGCCACCAAAUUUG;tier=4
KE653688.1	.	mi/milRNA	11679	11729	1.78e-19	+	.	id=PID1185;name=osi-novel-2-1;citation=Zhang2019-lx;expression_test=0-no_evidence;most_abundant=UAAUGUCGUAGCUUUGCGCC;tier=3
KE653688.1	.	mi/milRNA	11679	11716	2.04e-12	+	.	id=PID1204;name=osi-novel-2-2;citation=Zhang2019-lx;expression_test=0-no_evidence;most_abundant=UAAUGUCGUAGCUUUGCGCC;tier=3
KE653812.1	.	mi/milRNA	9281	9398	2.61e-55	+	.	id=PID1954;name=n_os_milR_66;citation=Zhang2021-wd;expression_test=3-pass_rep;most_abundant=UACGGCUCGCCUGUAUAGUUCUUA;tier=2
KE653921.1	.	mi/milRNA	127	213	1.17e-38	+	.	id=PID1902;name=n_os_milR_89;citation=Zhang2021-wd;expression_test=1-fail;most_abundant=UUUUAGCAGCACCUAUAUCGGCU;tier=4
KE653935.1	.	mi/milRNA	9302	9379	7.71e-34	+	.	id=PID1196;name=osi-novel-13;citation=Zhang2019-lx;expression_test=0-no_evidence;most_abundant=GUGUUCCUCUCGUCUGUGAUA;tier=3
KE654005.1	.	mi/milRNA	2348	2399	5.3e-20	-	.	id=PID1198;name=osi-novel-15;citation=Zhang2019-lx;expression_test=0-no_evidence;most_abundant=UGCUUAUUGUCGAUCUCUUGGC;tier=3
KE654174.1	.	mi/milRNA	5251	5425	4.76e-86	-	.	id=PID1941;name=n_os_milR_61;citation=Zhang2021-wd;expression_test=1-fail;most_abundant=UAUUUAUUUAAUGCCACGGAGGGGU;tier=4
KE654525.1	.	mi/milRNA	4511	4557	2.26e-17	-	.	id=PID1959;name=n_os_milR_77;citation=Zhang2021-wd;expression_test=1-fail;most_abundant=UACCCGUUGGGAACUUAGUGU;tier=4
KE654922.1	.	mi/milRNA	8666	8880	1.16e-107	+	.	id=PID1893;name=n_os_milR_6;citation=Zhang2021-wd;expression_test=1-fail;most_abundant=UAAUGGAUCUAUCCGGCUAGU;tier=4
KE655122.1	.	mi/milRNA	1875	2016	3.04e-68	-	.	id=PID1887;name=n_os_milR_65;citation=Zhang2021-wd;expression_test=1-fail;most_abundant=UUUUAAUAGUCGGCGGCGGAGGCGU;tier=4
KE655162.1	.	mi/milRNA	423	694	1.41e-120	+	.	id=PID1929;name=n_os_milR_97;citation=Zhang2021-wd;expression_test=1-fail;most_abundant=AGUAUGUUUUUCUGAUU;tier=4
KE655218.1	.	mi/milRNA	3949	4038	6.82e-29	+	.	id=PID1878;name=n_os_milR_95;citation=Zhang2021-wd;expression_test=3-pass_rep;most_abundant=UAUCAAUCGACGUAACUCUU;tier=2
KE655517.1	.	mi/milRNA	2880	3147	5.53e-132	-	.	id=PID1919;name=n_os_milR_34;citation=Zhang2021-wd;expression_test=1-fail;most_abundant=UUGCUCUCGAGCUUUGGU;tier=4
KE655883.1	.	mi/milRNA	1164	1221	3.56e-23	+	.	id=PID1197;name=osi-novel-14;citation=Zhang2019-lx;expression_test=0-no_evidence;most_abundant=UGUCGUGGGAUUGAACCCAUG;tier=3
KE656268.1	.	mi/milRNA	5894	5958	1.5e-22	-	.	id=PID1205;name=osi-novel-21;citation=Zhang2019-lx;expression_test=0-no_evidence;most_abundant=UGCUGCGUGCCCUACUGC;tier=3
KE656361.1	.	mi/milRNA	2307	2409	3.04e-47	-	.	id=PID1892;name=n_os_milR_94;citation=Zhang2021-wd;expression_test=1-fail;most_abundant=UCCGAAGAGCUGCUGCUUAGAGA;tier=4
KE656558.1	.	mi/milRNA	595	726	7.46e-63	+	.	id=PID1916;name=n_os_milR_70;citation=Zhang2021-wd;expression_test=3-pass_rep;most_abundant=UAGGUCUAAAAAAGGUAGUU;tier=2
KE656683.1	.	mi/milRNA	356	399	8.76e-16	-	.	id=PID1970;name=n_os_milR_16;citation=Zhang2021-wd;expression_test=1-fail;most_abundant=UACCAUGUCGUCGAGGGC;tier=4
KE657008.1	.	mi/milRNA	1259	1345	1.17e-38	+	.	id=PID1874;name=n_os_milR_92;citation=Zhang2021-wd;expression_test=1-fail;most_abundant=UUUUAGCAGCACCUAUAUCGGCU;tier=4
KE657153.1	.	mi/milRNA	1732	1783	5.3e-20	+	.	id=PID1943;name=n_os_milR_36;citation=Zhang2021-wd;expression_test=1-fail;most_abundant=UAUGUAUGUACAUAACUCGUAC;tier=4
KE657521.1	.	mi/milRNA	203	242	1.05e-13	-	.	id=PID1882;name=n_os_milR_3;citation=Zhang2021-wd;expression_test=1-fail;most_abundant=UUAGAGGGAGUUGCGGGCGU;tier=4
KE657775.1	.	mi/milRNA	2378	2449	3.39e-25	-	.	id=PID1188;name=osi-novel-5;citation=Zhang2019-lx;expression_test=0-no_evidence;most_abundant=UUUGAAGCGUCUGUUGGG;tier=3
KE658318.1	.	mi/milRNA	1176	1228	1.57e-20	+	.	id=PID1201;name=osi-novel-18;citation=Zhang2019-lx;expression_test=0-no_evidence;most_abundant=UACCCGUUGGGAACUAAGUGUC;tier=3
KE658462.1	.	mi/milRNA	2100	2163	6.22e-21	+	.	id=PID1917;name=n_os_milR_62;citation=Zhang2021-wd;expression_test=1-fail;most_abundant=UGAUUUACAGCAGCCGAUAUAG;tier=4
KE658585.1	.	mi/milRNA	3326	3387	1.39e-22	-	.	id=PID1944;name=n_os_milR_41;citation=Zhang2021-wd;expression_test=3-pass_rep;most_abundant=UCUGCUAGCCGGGACAGGCUCUACG;tier=2
KE660391.1	.	mi/milRNA	951	998	2.87e-16	+	.	id=PID1203;name=osi-novel-20;citation=Zhang2019-lx;expression_test=0-no_evidence;most_abundant=UACGAAAUAUCCGUCUACGGC;tier=3
```
