## Supplementary material for "Comprehensive re-analysis of hairpin RNAs in fungi reveals ancestral links": File S2: Opsin.GCA_001648815.1_ASM164881v1_genomic.native.gff

```
##gff-version 3
##
##species_abbreviation	Opsin
##species	Ophiocordyceps sinensis
##taxid	72228
##
##assembly	GCA_001648815.1_ASM164881v1_genomic
##assembly_source	NCBI
##
##date	2022-09-15
##
##include_low_quality	TRUE
##native_assembly	TRUE
LWBQ01000038.1	.	mi/milRNA	93061	93137	0	+	.	id=PID1184;name=osi-novel-1;citation=Zhang2019-lx;expression_test=0-no_evidence;most_abundant=UGCUCGCAUUUGGUCACCUG;tier=3
LWBQ01000012.1	.	mi/milRNA	751839	751889	0	+	.	id=PID1185;name=osi-novel-2-1;citation=Zhang2019-lx;expression_test=0-no_evidence;most_abundant=UAAUGUCGUAGCUUUGCGCC;tier=3
LWBQ01000189.1	.	mi/milRNA	52141	52183	0	-	.	id=PID1186;name=osi-novel-3;citation=Zhang2019-lx;expression_test=0-no_evidence;most_abundant=CAGGACUCCUUCGGCAUU;tier=3
LWBQ01000015.1	.	mi/milRNA	700562	700643	0	-	.	id=PID1187;name=osi-novel-4;citation=Zhang2019-lx;expression_test=0-no_evidence;most_abundant=UAUUGCCGACCUUGUCGACG;tier=3
LWBQ01000093.1	.	mi/milRNA	92619	92691	0	+	.	id=PID1188;name=osi-novel-5;citation=Zhang2019-lx;expression_test=0-no_evidence;most_abundant=UUUGAAGCGUCUGUUGGG;tier=3
LWBQ01000050.1	.	mi/milRNA	22178	22262	0	+	.	id=PID1189;name=osi-novel-6;citation=Zhang2019-lx;expression_test=0-no_evidence;most_abundant=UGCUGCAGACAACGACGCUG;tier=3
LWBQ01000050.1	.	mi/milRNA	176427	176510	0	+	.	id=PID1190;name=osi-novel-7;citation=Zhang2019-lx;expression_test=0-no_evidence;most_abundant=UACUAGUACCCGUUGGGAAC;tier=3
LWBQ01000026.1	.	mi/milRNA	178891	178941	0	+	.	id=PID1191;name=osi-novel-8;citation=Zhang2019-lx;expression_test=0-no_evidence;most_abundant=UAAAAUUCGUCCCUCAACUGGA;tier=3
LWBQ01000047.1	.	mi/milRNA	440683	440734	0	+	.	id=PID1192;name=osi-novel-9;citation=Zhang2019-lx;expression_test=0-no_evidence;most_abundant=UACCCGUUGGCUCUCUUUAUG;tier=3
LWBQ01000097.1	.	mi/milRNA	45557	45643	0	-	.	id=PID1193;name=osi-novel-10;citation=Zhang2019-lx;expression_test=0-no_evidence;most_abundant=UAAGUAUAAAUCUCUGUUUGCC;tier=3
LWBQ01000059.1	.	mi/milRNA	158090	158140	0	-	.	id=PID1194;name=osi-novel-11;citation=Zhang2019-lx;expression_test=0-no_evidence;most_abundant=UACCCGUUGGGACCUAAGG;tier=3
LWBQ01000008.1	.	mi/milRNA	3014	3091	0	+	.	id=PID1196;name=osi-novel-13;citation=Zhang2019-lx;expression_test=0-no_evidence;most_abundant=GUGUUCCUCUCGUCUGUGAUA;tier=3
LWBQ01000027.1	.	mi/milRNA	182703	182760	0	+	.	id=PID1197;name=osi-novel-14;citation=Zhang2019-lx;expression_test=0-no_evidence;most_abundant=UGUCGUGGGAUUGAACCCAUG;tier=3
LWBQ01000038.1	.	mi/milRNA	384589	384641	0	-	.	id=PID1198;name=osi-novel-15;citation=Zhang2019-lx;expression_test=0-no_evidence;most_abundant=UGCUUAUUGUCGAUCUCUUGGC;tier=3
LWBQ01000038.1	.	mi/milRNA	212473	212557	0	+	.	id=PID1199;name=osi-novel-16;citation=Zhang2019-lx;expression_test=0-no_evidence;most_abundant=UGACCCGAUCGCUCAGCAUAGACC;tier=3
LWBQ01000256.1	.	mi/milRNA	27490	27577	0	+	.	id=PID1200;name=osi-novel-17;citation=Zhang2019-lx;expression_test=0-no_evidence;most_abundant=UGUCAUGAUGAUUGUCAUGAU;tier=3
LWBQ01000027.1	.	mi/milRNA	520808	520860	0	+	.	id=PID1201;name=osi-novel-18;citation=Zhang2019-lx;expression_test=0-no_evidence;most_abundant=UACCCGUUGGGAACUAAGUGUC;tier=3
LWBQ01000052.1	.	mi/milRNA	184904	184995	0	-	.	id=PID1202;name=osi-novel-19;citation=Zhang2019-lx;expression_test=0-no_evidence;most_abundant=UGCUUGUCGUACGUUUUGUUUGCC;tier=3
LWBQ01000032.1	.	mi/milRNA	86771	86819	0	-	.	id=PID1203;name=osi-novel-20;citation=Zhang2019-lx;expression_test=0-no_evidence;most_abundant=UACGAAAUAUCCGUCUACGGC;tier=3
LWBQ01000526.1	.	mi/milRNA	1266	1316	0	+	.	id=PID1204;name=osi-novel-2-2;citation=Zhang2019-lx;expression_test=0-no_evidence;most_abundant=UAAUGUCGUAGCUUUGCGCC;tier=3
LWBQ01000040.1	.	mi/milRNA	371541	371606	0	-	.	id=PID1205;name=osi-novel-21;citation=Zhang2019-lx;expression_test=0-no_evidence;most_abundant=UGCUGCGUGCCCUACUGC;tier=3
LWBQ01000062.1	.	mi/milRNA	96066	96145	0	-	.	id=PID1206;name=osi-novel-22;citation=Zhang2019-lx;expression_test=0-no_evidence;most_abundant=UACCACCUUGUCGUCGUGCC;tier=3
```
