## Supplementary material for "Comprehensive re-analysis of hairpin RNAs in fungi reveals ancestral links": File S2: Opsin.GCA_012934285.1_ASM1293428v1_genomic.native.best.gff

```
##gff-version 3
##
##species_abbreviation	Opsin
##species	Ophiocordyceps sinensis
##taxid	72228
##
##assembly	GCA_012934285.1_ASM1293428v1_genomic
##assembly_source	NCBI
##
##date	2022-09-15
##
##include_low_quality	FALSE
##native_assembly	TRUE
JAAVMX010000001.1	.	mi/milRNA	18042309	18042368	0	+	.	id=PID1871;name=n_os_milR_39;citation=Zhang2021-wd;expression_test=3-pass_rep;most_abundant=UAAUGGAUCUAUCCGGCUAGU;tier=2
JAAVMX010000003.1	.	mi/milRNA	7941920	7942007	0	+	.	id=PID1878;name=n_os_milR_95;citation=Zhang2021-wd;expression_test=3-pass_rep;most_abundant=UAUCAAUCGACGUAACUCUU;tier=2
JAAVMX010000001.1	.	mi/milRNA	21326330	21326786	0	+	.	id=PID1908;name=n_os_milR_50;citation=Zhang2021-wd;expression_test=3-pass_rep;most_abundant=UGAUCGAUCAUCGCCUCUUUU;tier=2
JAAVMX010000001.1	.	mi/milRNA	16729615	16729750	0	-	.	id=PID1916;name=n_os_milR_70;citation=Zhang2021-wd;expression_test=3-pass_rep;most_abundant=UAGGUCUAAAAAAGGUAGUU;tier=2
JAAVMX010000004.1	.	mi/milRNA	1301060	1301205	0	+	.	id=PID1926;name=n_os_milR_10;citation=Zhang2021-wd;expression_test=3-pass_rep;most_abundant=AUACAAAUUUGGUGGCGCUAAGACCU;tier=2
JAAVMX010000003.1	.	mi/milRNA	6939813	6939873	0	+	.	id=PID1933;name=n_os_milR_56;citation=Zhang2021-wd;expression_test=3-pass_rep;most_abundant=UGCUGCUGCGGCGACUCAUCCGG;tier=2
JAAVMX010000003.1	.	mi/milRNA	7581335	7581408	0	+	.	id=PID1944;name=n_os_milR_41;citation=Zhang2021-wd;expression_test=3-pass_rep;most_abundant=UCUGCUAGCCGGGACAGGCUCUACG;tier=2
JAAVMX010000005.1	.	mi/milRNA	2913114	2913239	0	-	.	id=PID1954;name=n_os_milR_66;citation=Zhang2021-wd;expression_test=3-pass_rep;most_abundant=UACGGCUCGCCUGUAUAGUUCUUA;tier=2
```
