## Supplementary material for "Comprehensive re-analysis of hairpin RNAs in fungi reveals ancestral links": File S2: Opsin.GCA_012934285.1_ASM1293428v1_genomic.native.gff

```
##gff-version 3
##
##species_abbreviation	Opsin
##species	Ophiocordyceps sinensis
##taxid	72228
##
##assembly	GCA_012934285.1_ASM1293428v1_genomic
##assembly_source	NCBI
##
##date	2022-09-15
##
##include_low_quality	TRUE
##native_assembly	TRUE
JAAVMX010000001.1	.	mi/milRNA	18042309	18042368	0	+	.	id=PID1871;name=n_os_milR_39;citation=Zhang2021-wd;expression_test=3-pass_rep;most_abundant=UAAUGGAUCUAUCCGGCUAGU;tier=2
JAAVMX010000005.1	.	mi/milRNA	2720340	2720436	0	-	.	id=PID1874;name=n_os_milR_92;citation=Zhang2021-wd;expression_test=1-fail;most_abundant=UUUUAGCAGCACCUAUAUCGGCU;tier=4
JAAVMX010000009.1	.	mi/milRNA	1184375	1184434	0	-	.	id=PID1875;name=n_os_milR_9;citation=Zhang2021-wd;expression_test=2-pass;most_abundant=UGACGGCGUUGGCAGCCGGGCCGG;tier=3
JAAVMX010000003.1	.	mi/milRNA	7941920	7942007	0	+	.	id=PID1878;name=n_os_milR_95;citation=Zhang2021-wd;expression_test=3-pass_rep;most_abundant=UAUCAAUCGACGUAACUCUU;tier=2
JAAVMX010000003.1	.	mi/milRNA	9487931	9488015	0	+	.	id=PID1879;name=n_os_milR_33;citation=Zhang2021-wd;expression_test=1-fail;most_abundant=UACCCGUUGGGAACUUAGUGU;tier=4
JAAVMX010000001.1	.	mi/milRNA	14003573	14003616	0	-	.	id=PID1882;name=n_os_milR_3;citation=Zhang2021-wd;expression_test=1-fail;most_abundant=UUAGAGGGAGUUGCGGGCGU;tier=4
JAAVMX010000001.1	.	mi/milRNA	21497097	21497297	0	+	.	id=PID1883;name=n_os_milR_87;citation=Zhang2021-wd;expression_test=1-fail;most_abundant=UCUUGUCUUCUAGCUAGGGA;tier=4
JAAVMX010000004.1	.	mi/milRNA	14690877	14691020	0	-	.	id=PID1887;name=n_os_milR_65;citation=Zhang2021-wd;expression_test=1-fail;most_abundant=UUUUAAUAGUCGGCGGCGGAGGCGU;tier=4
JAAVMX010000012.1	.	mi/milRNA	499963	500041	0	+	.	id=PID1888;name=n_os_milR_75;citation=Zhang2021-wd;expression_test=1-fail;most_abundant=UGGACUGCCGACGUCUGCUUGGC;tier=4
JAAVMX010000004.1	.	mi/milRNA	4627194	4627238	0	+	.	id=PID1889;name=n_os_milR_78;citation=Zhang2021-wd;expression_test=1-fail;most_abundant=UGCGGGCUUUCUUUCGAUGUAUUG;tier=4
JAAVMX010000004.1	.	mi/milRNA	4384128	4384230	0	-	.	id=PID1892;name=n_os_milR_94;citation=Zhang2021-wd;expression_test=1-fail;most_abundant=UCCGAAGAGCUGCUGCUUAGAGA;tier=4
JAAVMX010000008.1	.	mi/milRNA	3314946	3315162	0	-	.	id=PID1893;name=n_os_milR_6;citation=Zhang2021-wd;expression_test=1-fail;most_abundant=UAAUGGAUCUAUCCGGCUAGU;tier=4
JAAVMX010000003.1	.	mi/milRNA	15737102	15737186	0	+	.	id=PID1896;name=n_os_milR_90;citation=Zhang2021-wd;expression_test=1-fail;most_abundant=UCGACGUCUCCAAGUUCU;tier=4
JAAVMX010000001.1	.	mi/milRNA	16526216	16526314	0	+	.	id=PID1902;name=n_os_milR_89;citation=Zhang2021-wd;expression_test=1-fail;most_abundant=UUUUAGCAGCACCUAUAUCGGCU;tier=4
JAAVMX010000008.1	.	mi/milRNA	3374360	3374494	0	+	.	id=PID1903;name=n_os_milR_72;citation=Zhang2021-wd;expression_test=2-pass;most_abundant=UAGGUCUAAAAAAGGUAGUU;tier=3
JAAVMX010000008.1	.	mi/milRNA	1864250	1864356	0	+	.	id=PID1907;name=n_os_milR_30;citation=Zhang2021-wd;expression_test=1-fail;most_abundant=UACCCGUUGGGAACUAAGUGUCA;tier=4
JAAVMX010000001.1	.	mi/milRNA	21326330	21326786	0	+	.	id=PID1908;name=n_os_milR_50;citation=Zhang2021-wd;expression_test=3-pass_rep;most_abundant=UGAUCGAUCAUCGCCUCUUUU;tier=2
JAAVMX010000001.1	.	mi/milRNA	16729615	16729750	0	-	.	id=PID1916;name=n_os_milR_70;citation=Zhang2021-wd;expression_test=3-pass_rep;most_abundant=UAGGUCUAAAAAAGGUAGUU;tier=2
JAAVMX010000005.1	.	mi/milRNA	5080929	5081001	0	+	.	id=PID1917;name=n_os_milR_62;citation=Zhang2021-wd;expression_test=1-fail;most_abundant=UGAUUUACAGCAGCCGAUAUAG;tier=4
JAAVMX010000003.1	.	mi/milRNA	14857696	14857973	0	+	.	id=PID1919;name=n_os_milR_34;citation=Zhang2021-wd;expression_test=1-fail;most_abundant=UUGCUCUCGAGCUUUGGU;tier=4
JAAVMX010000001.1	.	mi/milRNA	1070753	1070842	0	-	.	id=PID1925;name=n_os_milR_8;citation=Zhang2021-wd;expression_test=1-fail;most_abundant=UGUUCGGUCGCCGCGACGGU;tier=4
JAAVMX010000004.1	.	mi/milRNA	1301060	1301205	0	+	.	id=PID1926;name=n_os_milR_10;citation=Zhang2021-wd;expression_test=3-pass_rep;most_abundant=AUACAAAUUUGGUGGCGCUAAGACCU;tier=2
JAAVMX010000003.1	.	mi/milRNA	11850903	11851190	0	-	.	id=PID1929;name=n_os_milR_97;citation=Zhang2021-wd;expression_test=1-fail;most_abundant=AGUAUGUUUUUCUGAUU;tier=4
JAAVMX010000002.1	.	mi/milRNA	1309641	1309766	0	+	.	id=PID1930;name=n_os_milR_14;citation=Zhang2021-wd;expression_test=1-fail;most_abundant=UGGCGCUAAGACCUAUGGG;tier=4
JAAVMX010000003.1	.	mi/milRNA	6939813	6939873	0	+	.	id=PID1933;name=n_os_milR_56;citation=Zhang2021-wd;expression_test=3-pass_rep;most_abundant=UGCUGCUGCGGCGACUCAUCCGG;tier=2
JAAVMX010000004.1	.	mi/milRNA	548920	549062	0	+	.	id=PID1934;name=n_os_milR_54;citation=Zhang2021-wd;expression_test=1-fail;most_abundant=AUACAAAUUUGGUGGCGCUAAGACC;tier=4
JAAVMX010000007.1	.	mi/milRNA	958982	959096	0	+	.	id=PID1935;name=n_os_milR_67;citation=Zhang2021-wd;expression_test=1-fail;most_abundant=UCUCAGCGCCACCAAAUUUGUAUA;tier=4
JAAVMX010000007.1	.	mi/milRNA	1101315	1101603	0	-	.	id=PID1940;name=n_os_milR_45;citation=Zhang2021-wd;expression_test=1-fail;most_abundant=AAUACUCGCUUAAGCAGCAACACU;tier=4
JAAVMX010000003.1	.	mi/milRNA	8139576	8139768	0	+	.	id=PID1941;name=n_os_milR_61;citation=Zhang2021-wd;expression_test=1-fail;most_abundant=UAUUUAUUUAAUGCCACGGAGGGGU;tier=4
JAAVMX010000003.1	.	mi/milRNA	17603154	17603211	0	-	.	id=PID1943;name=n_os_milR_36;citation=Zhang2021-wd;expression_test=1-fail;most_abundant=UAUGUAUGUACAUAACUCGUAC;tier=4
JAAVMX010000003.1	.	mi/milRNA	7581335	7581408	0	+	.	id=PID1944;name=n_os_milR_41;citation=Zhang2021-wd;expression_test=3-pass_rep;most_abundant=UCUGCUAGCCGGGACAGGCUCUACG;tier=2
JAAVMX010000001.1	.	mi/milRNA	9318703	9318760	0	+	.	id=PID1947;name=n_os_milR_69;citation=Zhang2021-wd;expression_test=1-fail;most_abundant=UACCCGUUGGGAACUUAGUGU;tier=4
JAAVMX010000004.1	.	mi/milRNA	1301051	1301214	0	-	.	id=PID1948;name=n_os_milR_52;citation=Zhang2021-wd;expression_test=1-fail;most_abundant=UGGCGCUAAGACCUAUGGGGC;tier=4
JAAVMX010000009.1	.	mi/milRNA	810969	811051	0	+	.	id=PID1953;name=n_os_milR_73;citation=Zhang2021-wd;expression_test=1-fail;most_abundant=UGACGGCCGAUACUUCCCAACGC;tier=4
JAAVMX010000005.1	.	mi/milRNA	2913114	2913239	0	-	.	id=PID1954;name=n_os_milR_66;citation=Zhang2021-wd;expression_test=3-pass_rep;most_abundant=UACGGCUCGCCUGUAUAGUUCUUA;tier=2
JAAVMX010000004.1	.	mi/milRNA	515706	515768	0	-	.	id=PID1959;name=n_os_milR_77;citation=Zhang2021-wd;expression_test=1-fail;most_abundant=UACCCGUUGGGAACUUAGUGU;tier=4
JAAVMX010000005.1	.	mi/milRNA	342040	342148	0	+	.	id=PID1960;name=n_os_milR_63;citation=Zhang2021-wd;expression_test=1-fail;most_abundant=GCUCUCUACUCCGAUAUCCGGUC;tier=4
JAAVMX010000001.1	.	mi/milRNA	22730547	22730602	0	+	.	id=PID1961;name=n_os_milR_23;citation=Zhang2021-wd;expression_test=1-fail;most_abundant=UAUACCCGUUGGGAACUAAGU;tier=4
JAAVMX010000007.1	.	mi/milRNA	651491	651544	0	+	.	id=PID1970;name=n_os_milR_16;citation=Zhang2021-wd;expression_test=1-fail;most_abundant=UACCAUGUCGUCGAGGGC;tier=4
JAAVMX010000008.1	.	mi/milRNA	490477	490673	0	+	.	id=PID1971;name=n_os_milR_42;citation=Zhang2021-wd;expression_test=1-fail;most_abundant=ACAGGUCUCAGCGCCACCAAAUUUG;tier=4
```
