## Supplementary material for "Comprehensive re-analysis of hairpin RNAs in fungi reveals ancestral links": File S2: Oroli.GCA_000225545.1_AOL24927_1.0.bbh.gff

```
##gff-version 3
##
##species_abbreviation	Oroli
##species	Orbilia oligospora
##taxid	2813651
##
##assembly	GCA_000225545.1_AOL24927_1.0
##assembly_source	NCBI
##
##date	2022-09-15
##
##include_low_quality	TRUE
##native_assembly	FALSE	(best blast hit in NCBI assembly)
JH119006.1	.	mi/milRNA	1661721	1661788	8.79e-29	-	.	id=PID1265;name=mil-799;citation=Ji2020-jd;expression_test=0-no_evidence;most_abundant=UUCGGAUCUAGUUUGGACGAU;tier=3
JH119053.1	.	mi/milRNA	3079917	3079971	7.29e-22	+	.	id=PID1261;name=mil-19;citation=Ji2020-jd;expression_test=0-no_evidence;most_abundant=CUGGGGCGGGAAAGGAAUAAA;tier=3
JH119108.1	.	mi/milRNA	278660	278731	6.46e-31	+	.	id=PID1262;name=mil-36;citation=Ji2020-jd;expression_test=0-no_evidence;most_abundant=GUGAGGGCGAAGGGAGGAUGU;tier=3
JH119161.1	.	mi/milRNA	14956	15314	0	-	.	id=PID1266;name=mil-352;citation=Ji2020-jd;expression_test=0-no_evidence;most_abundant=UAGAGGAGGUUGAUGGGGGG;tier=3
JH119172.1	.	mi/milRNA	819399	819466	8.79e-29	+	.	id=PID1263;name=mil-837;citation=Ji2020-jd;expression_test=0-no_evidence;most_abundant=UAGGAAGAGGGAGAGGGUGGAG;tier=3
JH119214.1	.	mi/milRNA	3026818	3026863	4.03e-17	-	.	id=PID1264;name=mil-289;citation=Ji2020-jd;expression_test=0-no_evidence;most_abundant=UACGGUGAUCCCCACAGACAG;tier=3
JH119214.1	.	mi/milRNA	3026966	3027011	4.03e-17	-	.	id=PID1260;name=mil-764;citation=Ji2020-jd;expression_test=0-no_evidence;most_abundant=UACGGUGAUCCUCACAGACAG;tier=3
```
