## Supplementary material for "Comprehensive re-analysis of hairpin RNAs in fungi reveals ancestral links": File S2: Oroli.GCF_000225545.1_AOL24927_1.0_genomic.native.gff

```
##gff-version 3
##
##species_abbreviation	Oroli
##species	Orbilia oligospora
##taxid	2813651
##
##assembly	GCF_000225545.1_AOL24927_1.0_genomic
##assembly_source	NCBI
##
##date	2022-09-15
##
##include_low_quality	TRUE
##native_assembly	TRUE
NW_011645772.1	.	mi/milRNA	3026958	3027019	0	-	.	id=PID1260;name=mil-764;citation=Ji2020-jd;expression_test=0-no_evidence;most_abundant=UACGGUGAUCCUCACAGACAG;tier=3
NW_011645611.1	.	mi/milRNA	3079915	3079973	0	+	.	id=PID1261;name=mil-19;citation=Ji2020-jd;expression_test=0-no_evidence;most_abundant=CUGGGGCGGGAAAGGAAUAAA;tier=3
NW_011645666.1	.	mi/milRNA	278651	278738	0	+	.	id=PID1262;name=mil-36;citation=Ji2020-jd;expression_test=0-no_evidence;most_abundant=GUGAGGGCGAAGGGAGGAUGU;tier=3
NW_011645730.1	.	mi/milRNA	819396	819469	0	+	.	id=PID1263;name=mil-837;citation=Ji2020-jd;expression_test=0-no_evidence;most_abundant=UAGGAAGAGGGAGAGGGUGGAG;tier=3
NW_011645772.1	.	mi/milRNA	3026809	3026872	0	-	.	id=PID1264;name=mil-289;citation=Ji2020-jd;expression_test=0-no_evidence;most_abundant=UACGGUGAUCCCCACAGACAG;tier=3
NW_011645564.1	.	mi/milRNA	1661715	1661792	0	-	.	id=PID1265;name=mil-799;citation=Ji2020-jd;expression_test=0-no_evidence;most_abundant=UUCGGAUCUAGUUUGGACGAU;tier=3
NW_011645719.1	.	mi/milRNA	14937	15336	0	-	.	id=PID1266;name=mil-352;citation=Ji2020-jd;expression_test=0-no_evidence;most_abundant=UAGAGGAGGUUGAUGGGGGG;tier=3
```
