## Supplementary material for "Comprehensive re-analysis of hairpin RNAs in fungi reveals ancestral links": File S2: Pechr.GCA_000710275.1_ASM71027v1_genomic.native.best.gff

```
##gff-version 3
##
##species_abbreviation	Pechr
##species	Penicillium chrysogenum
##taxid	5076
##
##assembly	GCA_000710275.1_ASM71027v1_genomic
##assembly_source	NCBI
##
##date	2022-09-15
##
##include_low_quality	FALSE
##native_assembly	TRUE
CM002798.1	.	mi/milRNA	11548223	11548283	0	+	.	id=PID0213;name=milR-1;citation=Dahlmann2015-ew;expression_test=3-pass_rep;most_abundant=UUGGUACGAUCGAUUGGAGA;tier=2
CM002800.1	.	mi/milRNA	2410668	2410742	0	+	.	id=PID0214;name=milR-2;citation=Dahlmann2015-ew;expression_test=3-pass_rep;most_abundant=UGAGAACGCUGAUAUAUAUAU;tier=2
CM002798.1	.	mi/milRNA	13214806	13214889	0	+	.	id=PID0215;name=milR-3;citation=Dahlmann2015-ew;expression_test=3-pass_rep;most_abundant=UAGAAGAUCAUGCAGCAUGUA;tier=2
CM002799.1	.	mi/milRNA	6202677	6202728	0	-	.	id=PID0223;name=milR-9;citation=Dahlmann2015-ew;expression_test=3-pass_rep;most_abundant=GGCCCCAGAGAUCGUUGGUCUAA;tier=2
CM002801.1	.	mi/milRNA	979955	980021	0	+	.	id=PID0233;name=milR-19;citation=Dahlmann2015-ew;expression_test=3-pass_rep;most_abundant=CGGACGAGAAUGCCGAGGCUCUGUU;tier=2
CM002798.1	.	mi/milRNA	8009736	8009780	0	+	.	id=PID0234;name=milR-20;citation=Dahlmann2015-ew;expression_test=3-pass_rep;most_abundant=UCCUACGUUACUCCAAAGGAU;tier=2
CM002798.1	.	mi/milRNA	7174825	7174898	0	+	.	id=PID0235;name=milR-21;citation=Dahlmann2015-ew;expression_test=3-pass_rep;most_abundant=UCUAGUCUGCCUCU;tier=2
CM002799.1	.	mi/milRNA	8010371	8010446	0	+	.	id=PID0237;name=milR-23;citation=Dahlmann2015-ew;expression_test=3-pass_rep;most_abundant=UAGACUGUUCCAAGGAUGCU;tier=2
CM002798.1	.	mi/milRNA	4059417	4059459	0	+	.	id=PID0241;name=milR-27;citation=Dahlmann2015-ew;expression_test=3-pass_rep;most_abundant=UCUACCGAGACUGUCUUUGA;tier=2
```
