## Supplementary material for "Comprehensive re-analysis of hairpin RNAs in fungi reveals ancestral links": File S2: Pechr.GCA_000710275.1_ASM71027v1_genomic.native.gff

```
##gff-version 3
##
##species_abbreviation	Pechr
##species	Penicillium chrysogenum
##taxid	5076
##
##assembly	GCA_000710275.1_ASM71027v1_genomic
##assembly_source	NCBI
##
##date	2022-09-15
##
##include_low_quality	TRUE
##native_assembly	TRUE
CM002798.1	.	mi/milRNA	11548223	11548283	0	+	.	id=PID0213;name=milR-1;citation=Dahlmann2015-ew;expression_test=3-pass_rep;most_abundant=UUGGUACGAUCGAUUGGAGA;tier=2
CM002800.1	.	mi/milRNA	2410668	2410742	0	+	.	id=PID0214;name=milR-2;citation=Dahlmann2015-ew;expression_test=3-pass_rep;most_abundant=UGAGAACGCUGAUAUAUAUAU;tier=2
CM002798.1	.	mi/milRNA	13214806	13214889	0	+	.	id=PID0215;name=milR-3;citation=Dahlmann2015-ew;expression_test=3-pass_rep;most_abundant=UAGAAGAUCAUGCAGCAUGUA;tier=2
CM002800.1	.	mi/milRNA	3988218	3988278	0	+	.	id=PID0216;name=milR-4;citation=Dahlmann2015-ew;expression_test=1-fail;most_abundant=UGCGACACAAGAACAAUCGGACGAU;tier=4
CM002801.1	.	mi/milRNA	37091	37159	0	-	.	id=PID0217;name=milR-5;citation=Dahlmann2015-ew;expression_test=2-pass;most_abundant=UGACAUAGGAACGACGAGAC;tier=3
CM002798.1	.	mi/milRNA	11697045	11697111	0	+	.	id=PID0218;name=milR-6;citation=Dahlmann2015-ew;expression_test=1-fail;most_abundant=UCGGGCCCGUAGCUGUGAUGC;tier=4
CM002798.1	.	mi/milRNA	11697681	11697758	0	-	.	id=PID0219;name=milR-7a;citation=Dahlmann2015-ew;expression_test=1-fail;most_abundant=UAGGUUCAGGAAGUUCUCUCC;tier=4
CM002798.1	.	mi/milRNA	12068486	12068563	0	-	.	id=PID0220;name=milR-7b;citation=Dahlmann2015-ew;expression_test=1-fail;most_abundant=UAGGUUCAGGAAGUUCUCUCC;tier=4
CM002799.1	.	mi/milRNA	4407094	4407171	0	-	.	id=PID0221;name=milR-7c;citation=Dahlmann2015-ew;expression_test=1-fail;most_abundant=UAGGUUCAGGAAGUUCUCUCC;tier=4
CM002799.1	.	mi/milRNA	4498587	4498671	0	+	.	id=PID0222;name=milR-8;citation=Dahlmann2015-ew;expression_test=1-fail;most_abundant=UGGCUACGGAUAUGACUCUC;tier=4
CM002799.1	.	mi/milRNA	6202677	6202728	0	-	.	id=PID0223;name=milR-9;citation=Dahlmann2015-ew;expression_test=3-pass_rep;most_abundant=GGCCCCAGAGAUCGUUGGUCUAA;tier=2
CM002800.1	.	mi/milRNA	877512	877577	0	-	.	id=PID0224;name=milR-10;citation=Dahlmann2015-ew;expression_test=3-pass_rep;most_abundant=UAGCCAUCUCGUCGAGGUAGA;tier=4
CM002798.1	.	mi/milRNA	12126475	12126539	0	+	.	id=PID0225;name=milR-11;citation=Dahlmann2015-ew;expression_test=1-fail;most_abundant=UAUGUCUGCUCUGGUCCAUGAC;tier=4
CM002801.1	.	mi/milRNA	2408756	2408823	0	+	.	id=PID0226;name=milR-12;citation=Dahlmann2015-ew;expression_test=1-fail;most_abundant=UCCAGGCUGACGGUGGCGCA;tier=4
CM002798.1	.	mi/milRNA	8239273	8239341	0	+	.	id=PID0227;name=milR-13;citation=Dahlmann2015-ew;expression_test=1-fail;most_abundant=UAGGACUUGAUCGCGUGAGAC;tier=4
CM002798.1	.	mi/milRNA	9237687	9237761	0	-	.	id=PID0230;name=milR-16;citation=Dahlmann2015-ew;expression_test=2-pass;most_abundant=UGGGCGGGCGAGAUUGAAC;tier=3
CM002799.1	.	mi/milRNA	5605185	5605257	0	-	.	id=PID0231;name=milR-17;citation=Dahlmann2015-ew;expression_test=1-fail;most_abundant=UCCAUCGUGGCUGUGCACUU;tier=4
CM002801.1	.	mi/milRNA	979955	980021	0	+	.	id=PID0233;name=milR-19;citation=Dahlmann2015-ew;expression_test=3-pass_rep;most_abundant=CGGACGAGAAUGCCGAGGCUCUGUU;tier=2
CM002798.1	.	mi/milRNA	8009736	8009780	0	+	.	id=PID0234;name=milR-20;citation=Dahlmann2015-ew;expression_test=3-pass_rep;most_abundant=UCCUACGUUACUCCAAAGGAU;tier=2
CM002798.1	.	mi/milRNA	7174825	7174898	0	+	.	id=PID0235;name=milR-21;citation=Dahlmann2015-ew;expression_test=3-pass_rep;most_abundant=UCUAGUCUGCCUCU;tier=2
CM002800.1	.	mi/milRNA	1228283	1228364	0	+	.	id=PID0236;name=milR-22;citation=Dahlmann2015-ew;expression_test=1-fail;most_abundant=UUUGGAUGAAAUUCGAAUGAA;tier=4
CM002799.1	.	mi/milRNA	8010371	8010446	0	+	.	id=PID0237;name=milR-23;citation=Dahlmann2015-ew;expression_test=3-pass_rep;most_abundant=UAGACUGUUCCAAGGAUGCU;tier=2
CM002798.1	.	mi/milRNA	12845073	12845153	0	+	.	id=PID0238;name=milR-24;citation=Dahlmann2015-ew;expression_test=1-fail;most_abundant=UGCACAAGUGGACUCUCCCU;tier=4
CM002799.1	.	mi/milRNA	3651114	3651202	0	-	.	id=PID0239;name=milR-25;citation=Dahlmann2015-ew;expression_test=1-fail;most_abundant=UCAUCGGCAAAACUUGGAGAA;tier=4
CM002798.1	.	mi/milRNA	4059417	4059459	0	+	.	id=PID0241;name=milR-27;citation=Dahlmann2015-ew;expression_test=3-pass_rep;most_abundant=UCUACCGAGACUGUCUUUGA;tier=2
CM002799.1	.	mi/milRNA	8593139	8593200	0	+	.	id=PID0242;name=milR-28;citation=Dahlmann2015-ew;expression_test=1-fail;most_abundant=UUAGCAUGCAUGGUAUUGUA;tier=4
CM002801.1	.	mi/milRNA	190879	190926	0	+	.	id=PID0244;name=milR-30;citation=Dahlmann2015-ew;expression_test=2-pass;most_abundant=UACCAAGUCGUCGAAAUGCU;tier=3
CM002798.1	.	mi/milRNA	3765153	3765197	0	+	.	id=PID0245;name=milR-31;citation=Dahlmann2015-ew;expression_test=2-pass;most_abundant=UGAGACCGCGGAGCAAACG;tier=3
CM002800.1	.	mi/milRNA	719002	719055	0	-	.	id=PID0246;name=milR-32;citation=Dahlmann2015-ew;expression_test=1-fail;most_abundant=UGGAGAAUGUCACUUGUGGAA;tier=4
CM002801.1	.	mi/milRNA	1820276	1820326	0	-	.	id=PID0247;name=milR-33;citation=Dahlmann2015-ew;expression_test=2-pass;most_abundant=AUGCCCUUCGGCGUUAGUCUACC;tier=3
CM002801.1	.	mi/milRNA	1325461	1325507	0	-	.	id=PID0248;name=milR-34;citation=Dahlmann2015-ew;expression_test=1-fail;most_abundant=UUUCCCAUCUCGAUCACCGGA;tier=4
```
