## Supplementary material for "Comprehensive re-analysis of hairpin RNAs in fungi reveals ancestral links": File S2: Pimic.GCA_000827275.1_Pisolithus_microcarpus_441_v1.0.bbh.gff

```
##gff-version 3
##
##species_abbreviation	Pimic
##species	Pisolithus microcarpus
##taxid	178872
##
##assembly	GCA_000827275.1_Pisolithus_microcarpus_441_v1.0
##assembly_source	NCBI
##
##date	2022-09-15
##
##include_low_quality	TRUE
##native_assembly	FALSE	(best blast hit in NCBI assembly)
KN833696.1	.	mi/milRNA	478925	479041	6.1e-55	-	.	id=PID1824;name=Pmic_miR-1;citation=Wong-Bajracharya2022-kz;expression_test=3-pass_rep;most_abundant=GUUGAGCCUGAUACAGUAGCCU;tier=2
KN833700.1	.	mi/milRNA	167685	167760	6.24e-33	+	.	id=PID1825;name=Pmic_miR-2;citation=Wong-Bajracharya2022-kz;expression_test=1-fail;most_abundant=UCACUUUCCGAGCUUGUAGUCCAACU;tier=4
KN833732.1	.	mi/milRNA	120504	120555	3.72e-20	-	.	id=PID1827;name=Pmic_miR-4;citation=Wong-Bajracharya2022-kz;expression_test=3-pass_rep;most_abundant=UAUGGGCUGGCCUAGGCAUGG;tier=2
KN833741.1	.	mi/milRNA	72352	72400	1.42e-18	+	.	id=PID1828;name=Pmic_miR-5;citation=Wong-Bajracharya2022-kz;expression_test=3-pass_rep;most_abundant=UACCGAUCUGCUUGUGGGACA;tier=2
KN833790.1	.	mi/milRNA	26669	26712	5.93e-16	+	.	id=PID1830;name=Pmic_miR-7;citation=Wong-Bajracharya2022-kz;expression_test=3-pass_rep;most_abundant=UCCAGCAAGGGGGAAUGGGCU;tier=2
KN833818.1	.	mi/milRNA	66492	66617	8.71e-60	-	.	id=PID1829;name=Pmic_miR-6;citation=Wong-Bajracharya2022-kz;expression_test=3-pass_rep;most_abundant=AACGGAUAGAUCAAUAUUAAGACC;tier=2
KN833921.1	.	mi/milRNA	46412	46486	2.14e-32	-	.	id=PID1831;name=Pmic_miR-8;citation=Wong-Bajracharya2022-kz;expression_test=1-fail;most_abundant=UAUUCUCUCCUUGACUUCCC;tier=4
KN834027.1	.	mi/milRNA	1277	1351	2.14e-32	+	.	id=PID1834;name=Pmic_miR-11;citation=Wong-Bajracharya2022-kz;expression_test=1-fail;most_abundant=CUUUAUCUCUCGAACGCUGCUGGA;tier=4
KN834186.1	.	mi/milRNA	13132	13222	5.78e-41	+	.	id=PID1832;name=Pmic_miR-9;citation=Wong-Bajracharya2022-kz;expression_test=1-fail;most_abundant=GAACGUGCGUCGUCCAUGCCC;tier=4
```
