## Supplementary material for "Comprehensive re-analysis of hairpin RNAs in fungi reveals ancestral links": File S2: Pimic.Pismi1_AssemblyScaffolds.native.gff

```
##gff-version 3
##
##species_abbreviation	Pimic
##species	Pisolithus microcarpus
##taxid	178872
##
##assembly	Pismi1_AssemblyScaffolds
##assembly_source	Mycocosm
##
##date	2022-09-15
##
##include_low_quality	TRUE
##native_assembly	TRUE
scaffold_12	.	mi/milRNA	478925	479041	0	-	.	id=PID1824;name=Pmic_miR-1;citation=Wong-Bajracharya2022-kz;expression_test=3-pass_rep;most_abundant=GUUGAGCCUGAUACAGUAGCCU;tier=2
scaffold_5	.	mi/milRNA	542437	542560	0	+	.	id=PID1827;name=Pmic_miR-4;citation=Wong-Bajracharya2022-kz;expression_test=3-pass_rep;most_abundant=UAUGGGCUGGCCUAGGCAUGG;tier=2
scaffold_57	.	mi/milRNA	72308	72667	0	+	.	id=PID1828;name=Pmic_miR-5;citation=Wong-Bajracharya2022-kz;expression_test=3-pass_rep;most_abundant=UACCGAUCUGCUUGUGGGACA;tier=2
scaffold_134	.	mi/milRNA	66475	66733	0	-	.	id=PID1829;name=Pmic_miR-6;citation=Wong-Bajracharya2022-kz;expression_test=3-pass_rep;most_abundant=AACGGAUAGAUCAAUAUUAAGACC;tier=2
scaffold_106	.	mi/milRNA	26653	26727	0	+	.	id=PID1830;name=Pmic_miR-7;citation=Wong-Bajracharya2022-kz;expression_test=3-pass_rep;most_abundant=UCCAGCAAGGGGGAAUGGGCU;tier=2
```
