## Supplementary material for "Comprehensive re-analysis of hairpin RNAs in fungi reveals ancestral links": File S2: Pustr.GCA_001191645.1_P_striiformis_V1.bbh.gff

```
##gff-version 3
##
##species_abbreviation	Pustr
##species	Puccinia striiformis
##taxid	27350
##
##assembly	GCA_001191645.1_P_striiformis_V1
##assembly_source	NCBI
##
##date	2022-09-15
##
##include_low_quality	TRUE
##native_assembly	FALSE	(best blast hit in NCBI assembly)
AJIL01000058.1	.	mi/milRNA	379308	379437	1.34e-61	-	.	id=PID0847;name=pst-milR1;citation=Wang2017-md;expression_test=2-pass;most_abundant=UAAGGAGUGGUAAAGGAAGG;tier=3
```
