## Supplementary material for "Comprehensive re-analysis of hairpin RNAs in fungi reveals ancestral links": File S2: Pustr.GCA_004194325.1_ASM419432v1_genomic.native.gff

```
##gff-version 3
##
##species_abbreviation	Pustr
##species	Puccinia striiformis
##taxid	27350
##
##assembly	GCA_004194325.1_ASM419432v1_genomic
##assembly_source	NCBI
##
##date	2022-09-15
##
##include_low_quality	TRUE
##native_assembly	TRUE
SBIN01000003.1	.	mi/milRNA	700983	701116	0	+	.	id=PID0847;name=pst-milR1;citation=Wang2017-md;expression_test=2-pass;most_abundant=UAAGGAGUGGUAAAGGAAGG;tier=3
```
