## Supplementary material for "Comprehensive re-analysis of hairpin RNAs in fungi reveals ancestral links": File S2: Putri.GCA_000151525.1_ASM15152v1_genomic.native.gff

```
##gff-version 3
##
##species_abbreviation	Putri
##species	Puccinia triticina
##taxid	208348
##
##assembly	GCA_000151525.1_ASM15152v1_genomic
##assembly_source	NCBI
##
##date	2022-09-05
##
##include_low_quality	TRUE
##native_assembly	TRUE
False	.	mi/milRNA			0		.	id=PID1171;name=PTmilR1;citation=Dutta2019-jl;expression_test=1-fail;most_abundant=GCGUAAUUCAUGGUGCAUACC;tier=4
False	.	mi/milRNA			0		.	id=PID1172;name=PTmilR2;citation=Dutta2019-jl;expression_test=1-fail;most_abundant=UCAUCUAUUUUGGAACGGAGGG;tier=4
False	.	mi/milRNA			0		.	id=PID1173;name=PTmilR3;citation=Dutta2019-jl;expression_test=1-fail;most_abundant=AGAGUCAUACCUGUGCUGUCGU;tier=4
```
