## Supplementary material for "Comprehensive re-analysis of hairpin RNAs in fungi reveals ancestral links": File S2: Pyory.AACU00000000.3_scaffolds.native.gff

```
##gff-version 3
##
##species_abbreviation	Pyory
##species	Pyricularia oryzae
##taxid	318829
##
##assembly	AACU00000000.3_scaffolds
##assembly_source	Genbank
##
##date	2022-09-15
##
##include_low_quality	TRUE
##native_assembly	TRUE
CM001231.1	.	mi/milRNA	323397	323488	0	+	.	id=PID1294;name=milR004;citation=Li2020-ku;expression_test=0-no_evidence;most_abundant=UGUUCAGCAGGGGACAUGGU;tier=4
CM001231.1	.	mi/milRNA	460847	461148	0	+	.	id=PID1295;name=milR006;citation=Li2020-ku;expression_test=0-no_evidence;most_abundant=ACGUGACAAGGCGCCAGGGUA;tier=3
CM001231.1	.	mi/milRNA	708097	708212	0	+	.	id=PID1297;name=milR008;citation=Li2020-ku;expression_test=0-no_evidence;most_abundant=CUGCUGUAACAACUGAGGAGACA;tier=3
CM001231.1	.	mi/milRNA	1014066	1014173	0	+	.	id=PID1298;name=milR010;citation=Li2020-ku;expression_test=0-no_evidence;most_abundant=AGUUGUAGAGCCUGAAAUCGAA;tier=4
CM001231.1	.	mi/milRNA	1081535	1081629	0	+	.	id=PID1299;name=milR014;citation=Li2020-ku;expression_test=0-no_evidence;most_abundant=UGAAGGAGACGGAAUUACAG;tier=4
CM001231.1	.	mi/milRNA	1824877	1824952	0	+	.	id=PID1303;name=milR018;citation=Li2020-ku;expression_test=0-no_evidence;most_abundant=UUGUACGACGAUUGCCGGUG;tier=3
CM001231.1	.	mi/milRNA	2845379	2845448	0	+	.	id=PID1304;name=milR021;citation=Li2020-ku;expression_test=0-no_evidence;most_abundant=UGCGGACCUGGAUGCGACGGU;tier=4
CM001231.1	.	mi/milRNA	4612672	4612795	0	+	.	id=PID1307;name=milR025;citation=Li2020-ku;expression_test=0-no_evidence;most_abundant=ACCAACGCUGUAGAAUUGGAUA;tier=4
CM001231.1	.	mi/milRNA	4614054	4614157	0	+	.	id=PID1308;name=milR026;citation=Li2020-ku;expression_test=0-no_evidence;most_abundant=UAGAGGCGGUGCUAUAUUCA;tier=4
CM001231.1	.	mi/milRNA	4658801	4658866	0	+	.	id=PID1309;name=milR027;citation=Li2020-ku;expression_test=0-no_evidence;most_abundant=CGUAAUGUCCUCGUCGGGUA;tier=4
CM001231.1	.	mi/milRNA	4669333	4669422	0	+	.	id=PID1310;name=milR028;citation=Li2020-ku;expression_test=0-no_evidence;most_abundant=UGGUUGUAGGGGUUGGAGGUG;tier=3
CM001231.1	.	mi/milRNA	4671252	4671380	0	+	.	id=PID1311;name=milR029;citation=Li2020-ku;expression_test=0-no_evidence;most_abundant=UGGCUUUGGCAGUUGUAGAGC;tier=4
CM001231.1	.	mi/milRNA	5122349	5122580	0	+	.	id=PID1312;name=milR031;citation=Li2020-ku;expression_test=0-no_evidence;most_abundant=CGGCCUAAUGGAGAUCUCCGUA;tier=3
CM001231.1	.	mi/milRNA	5580075	5580213	0	+	.	id=PID1314;name=milR036;citation=Li2020-ku;expression_test=0-no_evidence;most_abundant=UGCGCGGAGCGUCUGUUCGU;tier=4
CM001231.1	.	mi/milRNA	5654436	5654617	0	+	.	id=PID1315;name=milR037;citation=Li2020-ku;expression_test=0-no_evidence;most_abundant=UCGACCUGUAAAAACCCCCUAA;tier=4
CM001231.1	.	mi/milRNA	5732446	5732551	0	+	.	id=PID1316;name=milR038;citation=Li2020-ku;expression_test=0-no_evidence;most_abundant=AGAUCGGUUGGUGUCGGGCUA;tier=4
CM001231.1	.	mi/milRNA	5734587	5734706	0	+	.	id=PID1317;name=milR039;citation=Li2020-ku;expression_test=0-no_evidence;most_abundant=ACCAACGCUGUAGAAUUGGA;tier=4
CM001231.1	.	mi/milRNA	5740514	5740736	0	+	.	id=PID1318;name=milR040;citation=Li2020-ku;expression_test=0-no_evidence;most_abundant=UUCCUUGGUUAGGCUGUCUU;tier=4
CM001231.1	.	mi/milRNA	6819824	6819948	0	+	.	id=PID1320;name=milR046;citation=Li2020-ku;expression_test=0-no_evidence;most_abundant=UCGUGGAGCUCCUGGUUGGU;tier=4
CM001231.1	.	mi/milRNA	7558523	7558606	0	+	.	id=PID1321;name=milR047;citation=Li2020-ku;expression_test=0-no_evidence;most_abundant=UAGUUCUUGAUGCGUUGGCGG;tier=4
CM001231.1	.	mi/milRNA	7900297	7900403	0	+	.	id=PID1322;name=milR050;citation=Li2020-ku;expression_test=0-no_evidence;most_abundant=GUUGUAGAGCCUGAAAUCGAA;tier=4
CM001231.1	.	mi/milRNA	7900753	7900997	0	+	.	id=PID1323;name=milR051;citation=Li2020-ku;expression_test=0-no_evidence;most_abundant=UAGCGCUAAAAAUCUGUGGG;tier=4
CM001231.1	.	mi/milRNA	7906652	7906771	0	+	.	id=PID1324;name=milR052;citation=Li2020-ku;expression_test=0-no_evidence;most_abundant=UAUCGCACCCUUUUACCUCC;tier=4
CM001231.1	.	mi/milRNA	7907647	7907850	0	+	.	id=PID1325;name=milR053;citation=Li2020-ku;expression_test=0-no_evidence;most_abundant=UCGGGUUGGGUUCGGGGAGCCGC;tier=4
CM001231.1	.	mi/milRNA	7926382	7926489	0	+	.	id=PID1326;name=milR054;citation=Li2020-ku;expression_test=0-no_evidence;most_abundant=UAGGAACUCGGAUAUAAACGG;tier=3
CM001231.1	.	mi/milRNA	729053	729147	0	-	.	id=PID1327;name=milR055;citation=Li2020-ku;expression_test=0-no_evidence;most_abundant=UUCUUUGUCGGUGGAAUUGCAA;tier=3
CM001231.1	.	mi/milRNA	761763	761982	0	-	.	id=PID1328;name=milR056;citation=Li2020-ku;expression_test=0-no_evidence;most_abundant=UAAGCGGGGAGGAGGUGGAGG;tier=4
CM001231.1	.	mi/milRNA	834945	835126	0	-	.	id=PID1329;name=milR058;citation=Li2020-ku;expression_test=0-no_evidence;most_abundant=UCGACCUGUAAAAACCCCCUA;tier=4
CM001231.1	.	mi/milRNA	1000850	1001107	0	-	.	id=PID1330;name=milR059;citation=Li2020-ku;expression_test=0-no_evidence;most_abundant=UGGUUUGUAUGCAAAUGAGGG;tier=4
CM001231.1	.	mi/milRNA	1073296	1073486	0	-	.	id=PID1331;name=milR062;citation=Li2020-ku;expression_test=0-no_evidence;most_abundant=UGGAAGGUUGCUGGGGCGUUA;tier=4
CM001231.1	.	mi/milRNA	1386884	1387028	0	-	.	id=PID1333;name=milR064;citation=Li2020-ku;expression_test=0-no_evidence;most_abundant=ACCCAAUAGGGCUGGUUCGAA;tier=4
CM001231.1	.	mi/milRNA	1391688	1391802	0	-	.	id=PID1334;name=milR066;citation=Li2020-ku;expression_test=0-no_evidence;most_abundant=UCGGUCAGCCUGGUACUGGGGGC;tier=4
CM001231.1	.	mi/milRNA	1521020	1521111	0	-	.	id=PID1335;name=milR067;citation=Li2020-ku;expression_test=0-no_evidence;most_abundant=AGCAUGUCCUGGAGCUCUUCCGA;tier=4
CM001231.1	.	mi/milRNA	1522731	1522922	0	-	.	id=PID1336;name=milR068;citation=Li2020-ku;expression_test=0-no_evidence;most_abundant=UGUUCUGUUCGGGUGCGGCU;tier=4
CM001231.1	.	mi/milRNA	1540448	1540632	0	-	.	id=PID1337;name=milR069;citation=Li2020-ku;expression_test=0-no_evidence;most_abundant=UGUUUCCCGGGUCGGUAGGUGA;tier=4
CM001231.1	.	mi/milRNA	2016514	2016842	0	-	.	id=PID1338;name=milR070;citation=Li2020-ku;expression_test=0-no_evidence;most_abundant=ACUGAAUCUUCAUGUUGACUC;tier=3
CM001231.1	.	mi/milRNA	2853615	2853722	0	-	.	id=PID1339;name=milR074;citation=Li2020-ku;expression_test=0-no_evidence;most_abundant=CCAAGGUCGGGUGGUCUCCAA;tier=4
CM001231.1	.	mi/milRNA	4007830	4007912	0	-	.	id=PID1341;name=milR076;citation=Li2020-ku;expression_test=0-no_evidence;most_abundant=UAAAGGUCAGCGAGUGGGGU;tier=4
CM001231.1	.	mi/milRNA	4009523	4009629	0	-	.	id=PID1342;name=milR077;citation=Li2020-ku;expression_test=0-no_evidence;most_abundant=CGCGGGCGCGUUGGGUCUCGGC;tier=4
CM001231.1	.	mi/milRNA	4613281	4613354	0	-	.	id=PID1344;name=milR079;citation=Li2020-ku;expression_test=0-no_evidence;most_abundant=UUGUUAUUAGUGGAUCGAAA;tier=3
CM001231.1	.	mi/milRNA	5391493	5391582	0	-	.	id=PID1345;name=milR083;citation=Li2020-ku;expression_test=0-no_evidence;most_abundant=UCCUCGACACUGGACUUGGUG;tier=4
CM001231.1	.	mi/milRNA	5465211	5465371	0	-	.	id=PID1346;name=milR085;citation=Li2020-ku;expression_test=0-no_evidence;most_abundant=UGCAACAGUGGAUCAGGAGC;tier=3
CM001231.1	.	mi/milRNA	5654155	5654329	0	-	.	id=PID1347;name=milR087;citation=Li2020-ku;expression_test=0-no_evidence;most_abundant=UAGUGACCUUACCGACGUAGA;tier=4
CM001231.1	.	mi/milRNA	5770347	5770669	0	-	.	id=PID1348;name=milR088;citation=Li2020-ku;expression_test=0-no_evidence;most_abundant=UGUCCGGAUGGGAAAUGGCC;tier=4
CM001231.1	.	mi/milRNA	6365100	6365257	0	-	.	id=PID1349;name=milR089;citation=Li2020-ku;expression_test=0-no_evidence;most_abundant=UGGGCUCGCGUCUGCUCUUCUG;tier=3
CM001231.1	.	mi/milRNA	6462776	6463013	0	-	.	id=PID1350;name=milR090;citation=Li2020-ku;expression_test=0-no_evidence;most_abundant=CGGGCGCGUUGGGUCUCGGC;tier=4
CM001231.1	.	mi/milRNA	6567387	6567482	0	-	.	id=PID1351;name=milR093;citation=Li2020-ku;expression_test=0-no_evidence;most_abundant=CCAUCUUGACAUUGAACUCGG;tier=3
CM001231.1	.	mi/milRNA	6571737	6572045	0	-	.	id=PID1352;name=milR094;citation=Li2020-ku;expression_test=0-no_evidence;most_abundant=CCACGACUGAUCAUUGGCAUU;tier=3
CM001231.1	.	mi/milRNA	6606295	6606506	0	-	.	id=PID1353;name=milR095;citation=Li2020-ku;expression_test=0-no_evidence;most_abundant=GCAGCUUUUAUAGCCCUGAA;tier=4
CM001231.1	.	mi/milRNA	6673638	6673752	0	-	.	id=PID1354;name=milR097;citation=Li2020-ku;expression_test=0-no_evidence;most_abundant=UCGGUCAGCCUGGUACUGGGG;tier=4
CM001231.1	.	mi/milRNA	6683234	6683310	0	-	.	id=PID1355;name=milR099;citation=Li2020-ku;expression_test=0-no_evidence;most_abundant=AGGGGACAUGGUUUUGGACG;tier=4
CM001231.1	.	mi/milRNA	6732854	6732932	0	-	.	id=PID1356;name=milR100;citation=Li2020-ku;expression_test=0-no_evidence;most_abundant=GACGAGAUUGACGUGACCAGG;tier=3
CM001231.1	.	mi/milRNA	6737714	6737802	0	-	.	id=PID1357;name=milR101;citation=Li2020-ku;expression_test=0-no_evidence;most_abundant=GCCGUGAGCUCUAUGACUCUU;tier=3
CM001231.1	.	mi/milRNA	6809046	6809147	0	-	.	id=PID1358;name=milR102;citation=Li2020-ku;expression_test=0-no_evidence;most_abundant=AGGAGACGGAAUUACAGGCGA;tier=4
CM001231.1	.	mi/milRNA	7383506	7383712	0	-	.	id=PID1359;name=milR103;citation=Li2020-ku;expression_test=0-no_evidence;most_abundant=UAUGGAGAAAUCCGCGUGGG;tier=4
CM001231.1	.	mi/milRNA	7445666	7445885	0	-	.	id=PID1360;name=milR104;citation=Li2020-ku;expression_test=0-no_evidence;most_abundant=CGGCCGUUAGCAACCUCCCG;tier=4
CM001231.1	.	mi/milRNA	7924560	7924791	0	-	.	id=PID1362;name=milR108;citation=Li2020-ku;expression_test=0-no_evidence;most_abundant=UCGACGAAAAUUCUAAACUG;tier=3
CM001232.1	.	mi/milRNA	2432327	2432441	0	+	.	id=PID1364;name=milR116;citation=Li2020-ku;expression_test=0-no_evidence;most_abundant=UGGCGUCGUGGCCGUUGCUUU;tier=4
CM001232.1	.	mi/milRNA	2441241	2441309	0	+	.	id=PID1365;name=milR117;citation=Li2020-ku;expression_test=0-no_evidence;most_abundant=UCGGGUCCAAUUUCUAACGUA;tier=4
CM001232.1	.	mi/milRNA	3813275	3813376	0	+	.	id=PID1366;name=milR121;citation=Li2020-ku;expression_test=0-no_evidence;most_abundant=AAGGAGACGGAAUUACAGGCGA;tier=4
CM001232.1	.	mi/milRNA	4634018	4634115	0	+	.	id=PID1368;name=milR123;citation=Li2020-ku;expression_test=0-no_evidence;most_abundant=UCGGUUCGCCUGUUCUUCGUA;tier=4
CM001232.1	.	mi/milRNA	6700412	6700738	0	+	.	id=PID1370;name=milR126;citation=Li2020-ku;expression_test=0-no_evidence;most_abundant=GCGGGUGGGUUGGGCACGGAC;tier=3
CM001232.1	.	mi/milRNA	6819738	6819836	0	+	.	id=PID1371;name=milR127;citation=Li2020-ku;expression_test=0-no_evidence;most_abundant=GAACCGCCGAGCUGAAUAGACUG;tier=3
CM001232.1	.	mi/milRNA	7446103	7446293	0	+	.	id=PID1373;name=milR129;citation=Li2020-ku;expression_test=0-no_evidence;most_abundant=UGCUUUGUUCCUGUCAACUCGU;tier=4
CM001232.1	.	mi/milRNA	7491164	7491303	0	+	.	id=PID1374;name=milR130;citation=Li2020-ku;expression_test=0-no_evidence;most_abundant=AGGCCAUGCGAACGUUUGCGU;tier=4
CM001232.1	.	mi/milRNA	8256017	8256272	0	+	.	id=PID1376;name=milR134;citation=Li2020-ku;expression_test=0-no_evidence;most_abundant=AGAGUAGAAUCUUCGUCGAUA;tier=3
CM001232.1	.	mi/milRNA	32761	32884	0	-	.	id=PID1377;name=milR136;citation=Li2020-ku;expression_test=0-no_evidence;most_abundant=AACCAACGCUGUAGAAUUGGAUA;tier=4
CM001232.1	.	mi/milRNA	765724	765834	0	-	.	id=PID1379;name=milR140;citation=Li2020-ku;expression_test=0-no_evidence;most_abundant=CCUUCGUCUCGGCUUCCCCGACC;tier=3
CM001232.1	.	mi/milRNA	1257062	1257312	0	-	.	id=PID1380;name=milR142;citation=Li2020-ku;expression_test=0-no_evidence;most_abundant=AUGGUCGUGGCGACAGUCUUG;tier=3
CM001232.1	.	mi/milRNA	2446097	2446200	0	-	.	id=PID1381;name=milR143;citation=Li2020-ku;expression_test=0-no_evidence;most_abundant=UGGUACGGCGUGUAAAGCUU;tier=3
CM001232.1	.	mi/milRNA	2455868	2455959	0	-	.	id=PID1382;name=milR144;citation=Li2020-ku;expression_test=0-no_evidence;most_abundant=CGGGGCCCGGGCUUAUGGGGGUA;tier=4
CM001232.1	.	mi/milRNA	4316188	4316399	0	-	.	id=PID1383;name=milR146;citation=Li2020-ku;expression_test=0-no_evidence;most_abundant=AGCGAGCGCUGCAGUGCCUG;tier=4
CM001232.1	.	mi/milRNA	4321567	4321776	0	-	.	id=PID1384;name=milR147;citation=Li2020-ku;expression_test=0-no_evidence;most_abundant=UGGUGCGUAGGGUUGUGUGCGU;tier=4
CM001232.1	.	mi/milRNA	4649864	4650069	0	-	.	id=PID1385;name=milR148;citation=Li2020-ku;expression_test=0-no_evidence;most_abundant=UGCAGAGAUUUCGCGUAGAU;tier=4
CM001232.1	.	mi/milRNA	5338146	5338365	0	-	.	id=PID1387;name=milR152;citation=Li2020-ku;expression_test=0-no_evidence;most_abundant=CGGCCGUUAGCAACCUCCCG;tier=4
CM001232.1	.	mi/milRNA	7825286	7825376	0	-	.	id=PID1388;name=milR156;citation=Li2020-ku;expression_test=0-no_evidence;most_abundant=ACGUGAUUCUGAGGGUAGGUA;tier=4
CM001232.1	.	mi/milRNA	7857505	7857594	0	-	.	id=PID1390;name=milR159;citation=Li2020-ku;expression_test=0-no_evidence;most_abundant=UGGUUGUAGGGGUUGGAGGUG;tier=3
CM001232.1	.	mi/milRNA	8288119	8288195	0	-	.	id=PID1391;name=milR161;citation=Li2020-ku;expression_test=0-no_evidence;most_abundant=AGGGGACAUGGUUUUGGACGA;tier=4
CM001233.1	.	mi/milRNA	22597	22711	0	+	.	id=PID1392;name=milR162;citation=Li2020-ku;expression_test=0-no_evidence;most_abundant=UCGGUCAGCCUGGUACUGGG;tier=4
CM001233.1	.	mi/milRNA	24412	24541	0	+	.	id=PID1393;name=milR163;citation=Li2020-ku;expression_test=0-no_evidence;most_abundant=UGCAGCUUUUGGUAGGAAUCG;tier=4
CM001233.1	.	mi/milRNA	335672	336012	0	+	.	id=PID1395;name=milR166;citation=Li2020-ku;expression_test=0-no_evidence;most_abundant=CAGGGCGGACAGGUAGGUGCG;tier=4
CM001233.1	.	mi/milRNA	342754	342877	0	+	.	id=PID1396;name=milR167;citation=Li2020-ku;expression_test=0-no_evidence;most_abundant=ACCUCCUGGUUAGUGCGUCGGGC;tier=4
CM001233.1	.	mi/milRNA	453567	453691	0	+	.	id=PID1397;name=milR168;citation=Li2020-ku;expression_test=0-no_evidence;most_abundant=GCCGGCAUGAAAUUCUUCUCGA;tier=4
CM001233.1	.	mi/milRNA	462903	463004	0	+	.	id=PID1398;name=milR169;citation=Li2020-ku;expression_test=0-no_evidence;most_abundant=AGGAGACGGAAUUACAGGCGA;tier=4
CM001233.1	.	mi/milRNA	1034670	1034775	0	+	.	id=PID1399;name=milR170;citation=Li2020-ku;expression_test=0-no_evidence;most_abundant=AGACCGUUACCCGCUGCCGCUA;tier=4
CM001233.1	.	mi/milRNA	1185374	1185513	0	+	.	id=PID1400;name=milR171;citation=Li2020-ku;expression_test=0-no_evidence;most_abundant=AGACAGGCGUUGGAACUCCGAC;tier=4
CM001233.1	.	mi/milRNA	1339422	1339686	0	+	.	id=PID1401;name=milR173;citation=Li2020-ku;expression_test=0-no_evidence;most_abundant=UUUGUAUGCAAAUGAGGGUG;tier=4
CM001233.1	.	mi/milRNA	1359061	1359175	0	+	.	id=PID1402;name=milR174;citation=Li2020-ku;expression_test=0-no_evidence;most_abundant=UCGGUCAGCCUGGUACUGGGG;tier=4
CM001233.1	.	mi/milRNA	1458983	1459245	0	+	.	id=PID1403;name=milR175;citation=Li2020-ku;expression_test=0-no_evidence;most_abundant=UGGUUUGUAUGCAAAUGAGGGU;tier=4
CM001233.1	.	mi/milRNA	1574884	1574965	0	+	.	id=PID1404;name=milR176;citation=Li2020-ku;expression_test=0-no_evidence;most_abundant=GCCAGAAUGUCGGCCUGCGCCU;tier=4
CM001233.1	.	mi/milRNA	1593504	1593569	0	+	.	id=PID1405;name=milR177;citation=Li2020-ku;expression_test=0-no_evidence;most_abundant=AGGGGGUGUUAAUUAUAUGCA;tier=4
CM001233.1	.	mi/milRNA	1593549	1593804	0	+	.	id=PID1406;name=milR178;citation=Li2020-ku;expression_test=0-no_evidence;most_abundant=UGGUUUGUAUGCAAAUGAGG;tier=4
CM001233.1	.	mi/milRNA	1778958	1779286	0	+	.	id=PID1407;name=milR180;citation=Li2020-ku;expression_test=0-no_evidence;most_abundant=GGAGAUGGCUGCCAGAGCGGUA;tier=3
CM001233.1	.	mi/milRNA	2443877	2443968	0	+	.	id=PID1409;name=milR183;citation=Li2020-ku;expression_test=0-no_evidence;most_abundant=CAUGUUGGCUGCCGUCCUGGAGU;tier=3
CM001233.1	.	mi/milRNA	2584503	2584611	0	+	.	id=PID1410;name=milR184;citation=Li2020-ku;expression_test=0-no_evidence;most_abundant=AGCGGCGCAGGAUCUCGGCU;tier=4
CM001233.1	.	mi/milRNA	3151759	3152088	0	+	.	id=PID1411;name=milR187;citation=Li2020-ku;expression_test=0-no_evidence;most_abundant=UAGUGCCGAAGUGGAGUGGGG;tier=4
CM001233.1	.	mi/milRNA	5692960	5693080	0	+	.	id=PID1413;name=milR193;citation=Li2020-ku;expression_test=0-no_evidence;most_abundant=UGCGGAUCGCCGGCGGUCUA;tier=4
CM001233.1	.	mi/milRNA	5707321	5707494	0	+	.	id=PID1414;name=milR194;citation=Li2020-ku;expression_test=0-no_evidence;most_abundant=UCGCGAAUGGUGUCUUCUGUG;tier=4
CM001233.1	.	mi/milRNA	6136016	6136169	0	+	.	id=PID1415;name=milR195;citation=Li2020-ku;expression_test=0-no_evidence;most_abundant=UCCAUAUUGUGCACUAACUG;tier=3
CM001233.1	.	mi/milRNA	6317641	6317726	0	+	.	id=PID1416;name=milR196;citation=Li2020-ku;expression_test=0-no_evidence;most_abundant=UGCUGCUAUGGUGUCUUGUA;tier=4
CM001233.1	.	mi/milRNA	6319726	6319805	0	+	.	id=PID1417;name=milR197;citation=Li2020-ku;expression_test=0-no_evidence;most_abundant=AAGAGGGGUUGAGGUAACGU;tier=4
CM001233.1	.	mi/milRNA	6340041	6340117	0	+	.	id=PID1418;name=milR198;citation=Li2020-ku;expression_test=0-no_evidence;most_abundant=UGUUCUUUCAGUACGACUUGU;tier=4
CM001233.1	.	mi/milRNA	6341604	6341768	0	+	.	id=PID1419;name=milR199;citation=Li2020-ku;expression_test=0-no_evidence;most_abundant=UCCGGUUUGUCGGGCAUAUUGC;tier=4
CM001233.1	.	mi/milRNA	6552767	6552858	0	+	.	id=PID1420;name=milR202;citation=Li2020-ku;expression_test=0-no_evidence;most_abundant=AGCAUGUCCUGGAGCUCUUCCGA;tier=4
CM001233.1	.	mi/milRNA	6568283	6568358	0	+	.	id=PID1421;name=milR203;citation=Li2020-ku;expression_test=0-no_evidence;most_abundant=UGGUCGAUCUCACUACGGAAUA;tier=4
CM001233.1	.	mi/milRNA	451152	451281	0	-	.	id=PID1423;name=milR206;citation=Li2020-ku;expression_test=0-no_evidence;most_abundant=UGCAGCUUUUGGUAGGAAUCGGA;tier=4
CM001233.1	.	mi/milRNA	1039084	1039167	0	-	.	id=PID1425;name=milR211;citation=Li2020-ku;expression_test=0-no_evidence;most_abundant=AGCAAUCUGUUAAAAGCUCGA;tier=3
CM001233.1	.	mi/milRNA	1336840	1336963	0	-	.	id=PID1426;name=milR213;citation=Li2020-ku;expression_test=0-no_evidence;most_abundant=AACCAACGCUGUAGAAUUGGAUA;tier=4
CM001233.1	.	mi/milRNA	1575934	1576261	0	-	.	id=PID1428;name=milR215;citation=Li2020-ku;expression_test=0-no_evidence;most_abundant=AGUGCCGAAGUGGAGUGGGGA;tier=4
CM001233.1	.	mi/milRNA	1951468	1951653	0	-	.	id=PID1429;name=milR217;citation=Li2020-ku;expression_test=0-no_evidence;most_abundant=AGGAUAUUAGGGGGUGUAGGGA;tier=3
CM001233.1	.	mi/milRNA	2867511	2867618	0	-	.	id=PID1430;name=milR218;citation=Li2020-ku;expression_test=0-no_evidence;most_abundant=GGUGCUGCAGCUUCGUUCUUGUA;tier=3
CM001233.1	.	mi/milRNA	3074408	3074535	0	-	.	id=PID1431;name=milR219;citation=Li2020-ku;expression_test=0-no_evidence;most_abundant=GCAGCUUUUGGUAGGAAUCGG;tier=4
CM001233.1	.	mi/milRNA	3110891	3110972	0	-	.	id=PID1432;name=milR220;citation=Li2020-ku;expression_test=0-no_evidence;most_abundant=GCCAGAAUGUCGGCCUGCGCCUU;tier=4
CM001233.1	.	mi/milRNA	3151121	3151217	0	-	.	id=PID1433;name=milR221;citation=Li2020-ku;expression_test=0-no_evidence;most_abundant=GCAGGAGUUCAGGCGGACGUU;tier=4
CM001233.1	.	mi/milRNA	3196953	3197080	0	-	.	id=PID1434;name=milR223;citation=Li2020-ku;expression_test=0-no_evidence;most_abundant=GCAGCUUUUGGUAGGAAUCGGAG;tier=4
CM001233.1	.	mi/milRNA	4440147	4440218	0	-	.	id=PID1435;name=milR225;citation=Li2020-ku;expression_test=0-no_evidence;most_abundant=GAGGGUCGUCGACGCGAGCAGCU;tier=3
CM001233.1	.	mi/milRNA	5711981	5712084	0	-	.	id=PID1436;name=milR227;citation=Li2020-ku;expression_test=0-no_evidence;most_abundant=ACGAAUUGGGUGCCUCUAUCCGA;tier=4
CM001233.1	.	mi/milRNA	6330363	6330440	0	-	.	id=PID1437;name=milR228;citation=Li2020-ku;expression_test=0-no_evidence;most_abundant=UGGACGACAGGCGAGGGCGC;tier=4
CM001233.1	.	mi/milRNA	6564323	6564437	0	-	.	id=PID1439;name=milR234;citation=Li2020-ku;expression_test=0-no_evidence;most_abundant=UCGGUCAGCCUGGUACUGGGGGC;tier=4
CM001233.1	.	mi/milRNA	6567607	6567687	0	-	.	id=PID1440;name=milR235;citation=Li2020-ku;expression_test=0-no_evidence;most_abundant=UCGGUGUAGAUUUUAUAGUCGU;tier=4
CM001234.1	.	mi/milRNA	22759	22833	0	+	.	id=PID1441;name=milR236;citation=Li2020-ku;expression_test=0-no_evidence;most_abundant=UGUCUGGAUCGAUACGGAUG;tier=4
CM001234.1	.	mi/milRNA	125183	125264	0	+	.	id=PID1442;name=milR238;citation=Li2020-ku;expression_test=0-no_evidence;most_abundant=GCCAGAAUGUCGGCCUGCGCC;tier=4
CM001234.1	.	mi/milRNA	326200	326394	0	+	.	id=PID1443;name=milR239;citation=Li2020-ku;expression_test=0-no_evidence;most_abundant=UGGUACGUCGUUUUCUGGUG;tier=4
CM001234.1	.	mi/milRNA	341778	341864	0	+	.	id=PID1444;name=milR240;citation=Li2020-ku;expression_test=0-no_evidence;most_abundant=UUUCCAAAAAGGCGUCGACG;tier=4
CM001234.1	.	mi/milRNA	1010179	1010318	0	+	.	id=PID1446;name=milR244;citation=Li2020-ku;expression_test=0-no_evidence;most_abundant=GUGCUCGGAGAACUGCAGGGUC;tier=3
CM001234.1	.	mi/milRNA	1161504	1161571	0	+	.	id=PID1447;name=milR245;citation=Li2020-ku;expression_test=0-no_evidence;most_abundant=CGCCGUCCGUGACAUGCGUCAGA;tier=3
CM001234.1	.	mi/milRNA	1292615	1292714	0	+	.	id=PID1448;name=milR246;citation=Li2020-ku;expression_test=0-no_evidence;most_abundant=AGGGCUGGAUAGUGACGGGUU;tier=3
CM001234.1	.	mi/milRNA	3592302	3592553	0	+	.	id=PID1449;name=milR247;citation=Li2020-ku;expression_test=0-no_evidence;most_abundant=UCGGCAUGAUAACUGGACGAUG;tier=4
CM001234.1	.	mi/milRNA	5235009	5235091	0	+	.	id=PID1450;name=milR248;citation=Li2020-ku;expression_test=0-no_evidence;most_abundant=UUGUUGGAUUUUUGGCGUUU;tier=4
CM001234.1	.	mi/milRNA	16587	16778	0	-	.	id=PID1451;name=milR249;citation=Li2020-ku;expression_test=0-no_evidence;most_abundant=UGUUCUGUUCGGGUGCGGCUA;tier=4
CM001234.1	.	mi/milRNA	206177	206244	0	-	.	id=PID1452;name=milR250;citation=Li2020-ku;expression_test=0-no_evidence;most_abundant=UCGAGGAGGAUGAAUUUCUG;tier=4
CM001234.1	.	mi/milRNA	2696071	2696157	0	-	.	id=PID1454;name=milR253;citation=Li2020-ku;expression_test=0-no_evidence;most_abundant=CCCGUUGGCUGGAUCAUCUG;tier=4
CM001234.1	.	mi/milRNA	3762494	3762667	0	-	.	id=PID1455;name=milR254;citation=Li2020-ku;expression_test=0-no_evidence;most_abundant=UCGAAUCGGGUACGUACAGUCU;tier=4
CM001234.1	.	mi/milRNA	4817995	4818070	0	-	.	id=PID1457;name=milR256;citation=Li2020-ku;expression_test=0-no_evidence;most_abundant=UCGGAGAUGUAAGACACCCA;tier=4
CM001234.1	.	mi/milRNA	5077875	5078058	0	-	.	id=PID1458;name=milR258;citation=Li2020-ku;expression_test=0-no_evidence;most_abundant=UAAACUUUCGAGCUUGGCUG;tier=4
CM001234.1	.	mi/milRNA	5238664	5238812	0	-	.	id=PID1459;name=milR259;citation=Li2020-ku;expression_test=0-no_evidence;most_abundant=UGCAAAUUGUUGGUUAUAGGU;tier=4
CM001234.1	.	mi/milRNA	5504426	5504507	0	-	.	id=PID1460;name=milR260;citation=Li2020-ku;expression_test=0-no_evidence;most_abundant=GCCAGAAUGUCGGCCUGCGCC;tier=4
CM001235.1	.	mi/milRNA	37700	37805	0	+	.	id=PID1461;name=milR262;citation=Li2020-ku;expression_test=0-no_evidence;most_abundant=UAGAGAGUAGAAUUGUGUCA;tier=4
CM001235.1	.	mi/milRNA	722629	722715	0	+	.	id=PID1462;name=milR264;citation=Li2020-ku;expression_test=0-no_evidence;most_abundant=GCAUGUCCUGGAGCUCUUCCGA;tier=4
CM001235.1	.	mi/milRNA	788956	789285	0	+	.	id=PID1463;name=milR265;citation=Li2020-ku;expression_test=0-no_evidence;most_abundant=UAGUGCCGAAGUGGAGUGGGGA;tier=3
CM001235.1	.	mi/milRNA	975967	976045	0	+	.	id=PID1464;name=milR266;citation=Li2020-ku;expression_test=0-no_evidence;most_abundant=UCUAGACUCGGCCCGAUCGCUG;tier=3
CM001235.1	.	mi/milRNA	1037561	1037693	0	+	.	id=PID1465;name=milR267;citation=Li2020-ku;expression_test=0-no_evidence;most_abundant=AGGCUGUCAGGCAAUUGCUGGC;tier=4
CM001235.1	.	mi/milRNA	4088368	4088602	0	+	.	id=PID1466;name=milR270;citation=Li2020-ku;expression_test=0-no_evidence;most_abundant=CGAGCUUCGAAUACUGAUUCA;tier=3
CM001235.1	.	mi/milRNA	184302	184383	0	-	.	id=PID1467;name=milR273;citation=Li2020-ku;expression_test=0-no_evidence;most_abundant=UAGUUCUUGAUGCGUUGGCG;tier=4
CM001235.1	.	mi/milRNA	616076	616168	0	-	.	id=PID1468;name=milR274;citation=Li2020-ku;expression_test=0-no_evidence;most_abundant=CAAGCCGGCUUCAUGUAUCACU;tier=3
CM001235.1	.	mi/milRNA	4375881	4375963	0	-	.	id=PID1470;name=milR277;citation=Li2020-ku;expression_test=0-no_evidence;most_abundant=UAAAGGUCAGCGAGUGGGGU;tier=4
CM001235.1	.	mi/milRNA	4459207	4459331	0	-	.	id=PID1471;name=milR279;citation=Li2020-ku;expression_test=0-no_evidence;most_abundant=UCGUGGAGCUCCUGGUUGGU;tier=4
CM001236.1	.	mi/milRNA	9696	9787	0	+	.	id=PID1472;name=milR281;citation=Li2020-ku;expression_test=0-no_evidence;most_abundant=AGCAUGUCCUGGAGCUCUUCC;tier=4
CM001236.1	.	mi/milRNA	16254	16358	0	+	.	id=PID1473;name=milR282;citation=Li2020-ku;expression_test=0-no_evidence;most_abundant=UCGCAAGUUGGUAGGCAGGC;tier=4
CM001236.1	.	mi/milRNA	24582	24664	0	+	.	id=PID1474;name=milR283;citation=Li2020-ku;expression_test=0-no_evidence;most_abundant=UUGUUGGAUUUUUGGCGUUU;tier=4
CM001236.1	.	mi/milRNA	717379	717596	0	+	.	id=PID1476;name=milR286;citation=Li2020-ku;expression_test=0-no_evidence;most_abundant=UCCGCAGCUUUUAUAGCCCUGAA;tier=4
CM001236.1	.	mi/milRNA	923109	923427	0	+	.	id=PID1477;name=milR288;citation=Li2020-ku;expression_test=0-no_evidence;most_abundant=UGUUGUCGAUAGCCAGCCGGGU;tier=4
CM001236.1	.	mi/milRNA	4049507	4049581	0	+	.	id=PID1478;name=milR293;citation=Li2020-ku;expression_test=0-no_evidence;most_abundant=CCAUGGGAACUGUUUCUGGU;tier=4
CM001236.1	.	mi/milRNA	4050305	4050531	0	+	.	id=PID1479;name=milR294;citation=Li2020-ku;expression_test=0-no_evidence;most_abundant=UCGUGGUUUUUCGGUCUUGC;tier=4
CM001236.1	.	mi/milRNA	553806	553913	0	-	.	id=PID1482;name=milR300;citation=Li2020-ku;expression_test=0-no_evidence;most_abundant=UAGAUCGGUUGGUGUCGGGCUAA;tier=4
CM001236.1	.	mi/milRNA	731011	731125	0	-	.	id=PID1483;name=milR301;citation=Li2020-ku;expression_test=0-no_evidence;most_abundant=UCGGUCAGCCUGGUACUGGG;tier=4
CM001236.1	.	mi/milRNA	749721	749993	0	-	.	id=PID1484;name=milR302;citation=Li2020-ku;expression_test=0-no_evidence;most_abundant=GGCACAGUCGGUUAGUGGUUAUU;tier=4
CM001236.1	.	mi/milRNA	1512543	1512806	0	-	.	id=PID1485;name=milR304;citation=Li2020-ku;expression_test=0-no_evidence;most_abundant=CAGGUCGGGUAUAGGGAGGGGC;tier=3
CM001236.1	.	mi/milRNA	2446888	2446961	0	-	.	id=PID1486;name=milR305;citation=Li2020-ku;expression_test=0-no_evidence;most_abundant=UUUUUGCUUUGCCGGGGUGA;tier=4
CM001236.1	.	mi/milRNA	2448347	2448653	0	-	.	id=PID1487;name=milR306;citation=Li2020-ku;expression_test=0-no_evidence;most_abundant=UUGUUGACGAAGACGUAGCUC;tier=4
CM001236.1	.	mi/milRNA	2814662	2814728	0	-	.	id=PID1488;name=milR308;citation=Li2020-ku;expression_test=0-no_evidence;most_abundant=ACCGGACCGACUUGCGUUUGCU;tier=3
CM001236.1	.	mi/milRNA	3005049	3005125	0	-	.	id=PID1489;name=milR309;citation=Li2020-ku;expression_test=0-no_evidence;most_abundant=AGGGGACAUGGUUUUGGACGAA;tier=4
CM001236.1	.	mi/milRNA	3378382	3378477	0	-	.	id=PID1490;name=milR311;citation=Li2020-ku;expression_test=0-no_evidence;most_abundant=UAGAAUCUUCGUCGAUAGGC;tier=3
CM001236.1	.	mi/milRNA	3707056	3707201	0	-	.	id=PID1491;name=milR312;citation=Li2020-ku;expression_test=0-no_evidence;most_abundant=UUUAGUGCCGAAGUGGAGUG;tier=4
CM001237.1	.	mi/milRNA	238199	238444	0	+	.	id=PID1492;name=milR314;citation=Li2020-ku;expression_test=0-no_evidence;most_abundant=UAAAUUUGUAGAGGACGACG;tier=4
CM001237.1	.	mi/milRNA	1962545	1962630	0	+	.	id=PID1494;name=milR316;citation=Li2020-ku;expression_test=0-no_evidence;most_abundant=UCCAUUCGGGUGGCCCUCUU;tier=4
CM001237.1	.	mi/milRNA	2403171	2403333	0	+	.	id=PID1496;name=milR319;citation=Li2020-ku;expression_test=0-no_evidence;most_abundant=UGUUGUCGGAUACUGCUCGGUA;tier=3
CM001237.1	.	mi/milRNA	2994033	2994120	0	+	.	id=PID1497;name=milR322;citation=Li2020-ku;expression_test=0-no_evidence;most_abundant=UUUAAAGGUCAGCGAGUGGGG;tier=4
CM001237.1	.	mi/milRNA	3054791	3054893	0	+	.	id=PID1498;name=milR323;citation=Li2020-ku;expression_test=0-no_evidence;most_abundant=UGGUUCGCCGUCUUUAGUGGG;tier=4
CM001237.1	.	mi/milRNA	3177771	3177853	0	+	.	id=PID1499;name=milR324;citation=Li2020-ku;expression_test=0-no_evidence;most_abundant=UAAAGGUCAGCGAGUGGGGU;tier=4
CM001237.1	.	mi/milRNA	3188942	3189070	0	+	.	id=PID1500;name=milR326;citation=Li2020-ku;expression_test=0-no_evidence;most_abundant=UGGCUUUGGCAGUUGUAGAGC;tier=4
CM001237.1	.	mi/milRNA	19936	20062	0	-	.	id=PID1501;name=milR328;citation=Li2020-ku;expression_test=0-no_evidence;most_abundant=UAGCAACCUGCCUGCGGAGC;tier=4
CM001237.1	.	mi/milRNA	237825	237902	0	-	.	id=PID1502;name=milR329;citation=Li2020-ku;expression_test=0-no_evidence;most_abundant=UGGACGACAGGCGAGGGCGC;tier=4
CM001237.1	.	mi/milRNA	2882732	2882978	0	-	.	id=PID1503;name=milR332;citation=Li2020-ku;expression_test=0-no_evidence;most_abundant=UCACGUGGAUUUUCAGGGGU;tier=4
CM001237.1	.	mi/milRNA	2883910	2883992	0	-	.	id=PID1504;name=milR333;citation=Li2020-ku;expression_test=0-no_evidence;most_abundant=UUGUUGGAUUUUUGGCGUUU;tier=4
CM001237.1	.	mi/milRNA	2924545	2924645	0	-	.	id=PID1505;name=milR334;citation=Li2020-ku;expression_test=0-no_evidence;most_abundant=CAGCGGAGCUGUCGGUCGUU;tier=4
CM001237.1	.	mi/milRNA	3003414	3003499	0	-	.	id=PID1507;name=milR336;citation=Li2020-ku;expression_test=0-no_evidence;most_abundant=CCGCAGCUUCGACUCUGUUCGU;tier=4
CM001237.1	.	mi/milRNA	3071773	3071931	0	-	.	id=PID1508;name=milR338;citation=Li2020-ku;expression_test=0-no_evidence;most_abundant=ACGGUCUUUGGGAUAGUCGG;tier=4
CM001237.1	.	mi/milRNA	3172105	3172230	0	-	.	id=PID1509;name=milR339;citation=Li2020-ku;expression_test=0-no_evidence;most_abundant=GCUUUGGCAGUUGUAGAGCCUG;tier=4
CM001237.1	.	mi/milRNA	3173098	3173183	0	-	.	id=PID1510;name=milR340;citation=Li2020-ku;expression_test=0-no_evidence;most_abundant=UUAAAGGUCAGCGAGUGGGG;tier=4
CM001237.1	.	mi/milRNA	3183113	3183180	0	-	.	id=PID1511;name=milR341;citation=Li2020-ku;expression_test=0-no_evidence;most_abundant=UGGCCACCAAAACUGCUGUA;tier=4
CM001237.1	.	mi/milRNA	3183846	3183928	0	-	.	id=PID1512;name=milR342;citation=Li2020-ku;expression_test=0-no_evidence;most_abundant=UAAAGGUCAGCGAGUGGGGU;tier=4
```
