## Supplementary material for "Comprehensive re-analysis of hairpin RNAs in fungi reveals ancestral links": File S2: Pyory.GCA_000002495.2_MG8.bbh.gff

```
##gff-version 3
##
##species_abbreviation	Pyory
##species	Pyricularia oryzae
##taxid	318829
##
##assembly	GCA_000002495.2_MG8
##assembly_source	NCBI
##
##date	2022-09-15
##
##include_low_quality	TRUE
##native_assembly	FALSE	(best blast hit in NCBI assembly)
CM001231.1	.	mi/milRNA	460855	461138	2.9e-145	+	.	id=PID1295;name=milR006;citation=Li2020-ku;expression_test=0-no_evidence;most_abundant=ACGUGACAAGGCGCCAGGGUA;tier=3
CM001231.1	.	mi/milRNA	532880	533147	1.32e-136	+	.	id=PID1296;name=milR007;citation=Li2020-ku;expression_test=0-no_evidence;most_abundant=UGGCUGUCCUUCAGGUCUGUG;tier=3
CM001231.1	.	mi/milRNA	708105	708204	6.6e-46	+	.	id=PID1297;name=milR008;citation=Li2020-ku;expression_test=0-no_evidence;most_abundant=CUGCUGUAACAACUGAGGAGACA;tier=3
CM001231.1	.	mi/milRNA	729062	729139	4.11e-34	-	.	id=PID1327;name=milR055;citation=Li2020-ku;expression_test=0-no_evidence;most_abundant=UUCUUUGUCGGUGGAAUUGCAA;tier=3
CM001231.1	.	mi/milRNA	761771	761974	5.41e-102	-	.	id=PID1328;name=milR056;citation=Li2020-ku;expression_test=0-no_evidence;most_abundant=UAAGCGGGGAGGAGGUGGAGG;tier=4
CM001231.1	.	mi/milRNA	1073306	1073466	9.06e-79	-	.	id=PID1331;name=milR062;citation=Li2020-ku;expression_test=0-no_evidence;most_abundant=UGGAAGGUUGCUGGGGCGUUA;tier=4
CM001231.1	.	mi/milRNA	1517893	1518032	1.93e-67	-	.	id=PID1346;name=milR085;citation=Li2020-ku;expression_test=0-no_evidence;most_abundant=UGCAACAGUGGAUCAGGAGC;tier=3
CM001231.1	.	mi/milRNA	1824885	1824944	1.67e-24	+	.	id=PID1303;name=milR018;citation=Li2020-ku;expression_test=0-no_evidence;most_abundant=UUGUACGACGAUUGCCGGUG;tier=3
CM001231.1	.	mi/milRNA	2016524	2016833	2.45e-159	-	.	id=PID1338;name=milR070;citation=Li2020-ku;expression_test=0-no_evidence;most_abundant=ACUGAAUCUUCAUGUUGACUC;tier=3
CM001231.1	.	mi/milRNA	2845387	2845439	8.52e-21	+	.	id=PID1304;name=milR021;citation=Li2020-ku;expression_test=0-no_evidence;most_abundant=UGCGGACCUGGAUGCGACGGU;tier=4
CM001231.1	.	mi/milRNA	2846025	2846256	3.92e-117	+	.	id=PID1305;name=milR022;citation=Li2020-ku;expression_test=0-no_evidence;most_abundant=UGAAGGGCGAGAACGGCGGC;tier=4
CM001231.1	.	mi/milRNA	2853625	2853713	5.28e-40	-	.	id=PID1339;name=milR074;citation=Li2020-ku;expression_test=0-no_evidence;most_abundant=CCAAGGUCGGGUGGUCUCCAA;tier=4
CM001231.1	.	mi/milRNA	4658810	4658856	1.23e-17	+	.	id=PID1309;name=milR027;citation=Li2020-ku;expression_test=0-no_evidence;most_abundant=CGUAAUGUCCUCGUCGGGUA;tier=4
CM001231.1	.	mi/milRNA	5122357	5122569	7.39e-107	+	.	id=PID1312;name=milR031;citation=Li2020-ku;expression_test=0-no_evidence;most_abundant=CGGCCUAAUGGAGAUCUCCGUA;tier=3
CM001231.1	.	mi/milRNA	5654167	5654321	1.57e-75	-	.	id=PID1347;name=milR087;citation=Li2020-ku;expression_test=0-no_evidence;most_abundant=UAGUGACCUUACCGACGUAGA;tier=4
CM001231.1	.	mi/milRNA	5770586	5770661	4.82e-33	-	.	id=PID1348;name=milR088;citation=Li2020-ku;expression_test=0-no_evidence;most_abundant=UGUCCGGAUGGGAAAUGGCC;tier=4
CM001231.1	.	mi/milRNA	6365110	6365242	1.14e-63	-	.	id=PID1349;name=milR089;citation=Li2020-ku;expression_test=0-no_evidence;most_abundant=UGGGCUCGCGUCUGCUCUUCUG;tier=3
CM001231.1	.	mi/milRNA	6567407	6567463	6.51e-23	-	.	id=PID1351;name=milR093;citation=Li2020-ku;expression_test=0-no_evidence;most_abundant=CCAUCUUGACAUUGAACUCGG;tier=3
CM001231.1	.	mi/milRNA	6571747	6572034	1.98e-147	-	.	id=PID1352;name=milR094;citation=Li2020-ku;expression_test=0-no_evidence;most_abundant=CCACGACUGAUCAUUGGCAUU;tier=3
CM001231.1	.	mi/milRNA	6732864	6732924	4.9e-25	-	.	id=PID1356;name=milR100;citation=Li2020-ku;expression_test=0-no_evidence;most_abundant=GACGAGAUUGACGUGACCAGG;tier=3
CM001231.1	.	mi/milRNA	6737724	6737775	2.87e-20	-	.	id=PID1357;name=milR101;citation=Li2020-ku;expression_test=0-no_evidence;most_abundant=GCCGUGAGCUCUAUGACUCUU;tier=3
CM001231.1	.	mi/milRNA	6819832	6819934	1.61e-47	+	.	id=PID1320;name=milR046;citation=Li2020-ku;expression_test=0-no_evidence;most_abundant=UCGUGGAGCUCCUGGUUGGU;tier=4
CM001231.1	.	mi/milRNA	7383521	7383704	3.46e-91	-	.	id=PID1359;name=milR103;citation=Li2020-ku;expression_test=0-no_evidence;most_abundant=UAUGGAGAAAUCCGCGUGGG;tier=4
CM001231.1	.	mi/milRNA	7739180	7739517	1.7e-174	-	.	id=PID1361;name=milR105;citation=Li2020-ku;expression_test=0-no_evidence;most_abundant=UACCCAACAGGGCUGGUUCGAA;tier=4
CM001231.1	.	mi/milRNA	7924570	7924778	1.07e-104	-	.	id=PID1362;name=milR108;citation=Li2020-ku;expression_test=0-no_evidence;most_abundant=UCGACGAAAAUUCUAAACUG;tier=3
CM001232.1	.	mi/milRNA	456679	456877	2.72e-99	-	.	id=PID1378;name=milR139;citation=Li2020-ku;expression_test=0-no_evidence;most_abundant=UCCUUCAGGUCUGUGACAGG;tier=4
CM001232.1	.	mi/milRNA	765735	765826	1.3e-41	-	.	id=PID1379;name=milR140;citation=Li2020-ku;expression_test=0-no_evidence;most_abundant=CCUUCGUCUCGGCUUCCCCGACC;tier=3
CM001232.1	.	mi/milRNA	1257072	1257298	1.98e-114	-	.	id=PID1380;name=milR142;citation=Li2020-ku;expression_test=0-no_evidence;most_abundant=AUGGUCGUGGCGACAGUCUUG;tier=3
CM001232.1	.	mi/milRNA	4649874	4650058	9.97e-92	-	.	id=PID1385;name=milR148;citation=Li2020-ku;expression_test=0-no_evidence;most_abundant=UGCAGAGAUUUCGCGUAGAU;tier=4
CM001232.1	.	mi/milRNA	5074876	5075089	2.13e-107	+	.	id=PID1369;name=milR124;citation=Li2020-ku;expression_test=0-no_evidence;most_abundant=GGUUCCGUAGUGUAGUGGUUAGC;tier=3
CM001232.1	.	mi/milRNA	6700420	6700722	1.51e-155	+	.	id=PID1370;name=milR126;citation=Li2020-ku;expression_test=0-no_evidence;most_abundant=GCGGGUGGGUUGGGCACGGAC;tier=3
CM001232.1	.	mi/milRNA	6819761	6819826	1.05e-27	+	.	id=PID1371;name=milR127;citation=Li2020-ku;expression_test=0-no_evidence;most_abundant=GAACCGCCGAGCUGAAUAGACUG;tier=3
CM001232.1	.	mi/milRNA	7334442	7334574	1.14e-63	+	.	id=PID1372;name=milR128;citation=Li2020-ku;expression_test=0-no_evidence;most_abundant=GCCAUGGCUGUUACUUGAGU;tier=3
CM001232.1	.	mi/milRNA	7446113	7446283	3.62e-84	+	.	id=PID1373;name=milR129;citation=Li2020-ku;expression_test=0-no_evidence;most_abundant=UGCUUUGUUCCUGUCAACUCGU;tier=4
CM001232.1	.	mi/milRNA	7461029	7461148	1.15e-56	+	.	id=PID1374;name=milR130;citation=Li2020-ku;expression_test=0-no_evidence;most_abundant=AGGCCAUGCGAACGUUUGCGU;tier=4
CM001232.1	.	mi/milRNA	7825296	7825365	7.71e-30	-	.	id=PID1388;name=milR156;citation=Li2020-ku;expression_test=0-no_evidence;most_abundant=ACGUGAUUCUGAGGGUAGGUA;tier=4
CM001232.1	.	mi/milRNA	8256026	8256262	7.76e-120	+	.	id=PID1376;name=milR134;citation=Li2020-ku;expression_test=0-no_evidence;most_abundant=AGAGUAGAAUCUUCGUCGAUA;tier=3
CM001233.1	.	mi/milRNA	169652	169964	5.83e-161	-	.	id=PID1394;name=milR164;citation=Li2020-ku;expression_test=0-no_evidence;most_abundant=UCGCCGAUCGUUUGGGUAGG;tier=4
CM001233.1	.	mi/milRNA	335672	336002	1.05e-170	+	.	id=PID1395;name=milR166;citation=Li2020-ku;expression_test=0-no_evidence;most_abundant=CAGGGCGGACAGGUAGGUGCG;tier=4
CM001233.1	.	mi/milRNA	1037439	1037733	3.23e-151	-	.	id=PID1424;name=milR210;citation=Li2020-ku;expression_test=0-no_evidence;most_abundant=UCCUUCAGGUCUGUGACAGUA;tier=4
CM001233.1	.	mi/milRNA	1039091	1039159	2.63e-29	-	.	id=PID1425;name=milR211;citation=Li2020-ku;expression_test=0-no_evidence;most_abundant=AGCAAUCUGUUAAAAGCUCGA;tier=3
CM001233.1	.	mi/milRNA	1458996	1459235	1.85e-121	+	.	id=PID1403;name=milR175;citation=Li2020-ku;expression_test=0-no_evidence;most_abundant=UGGUUUGUAUGCAAAUGAGGGU;tier=4
CM001233.1	.	mi/milRNA	1778966	1779017	2.87e-20	+	.	id=PID1407;name=milR180;citation=Li2020-ku;expression_test=0-no_evidence;most_abundant=GGAGAUGGCUGCCAGAGCGGUA;tier=3
CM001233.1	.	mi/milRNA	1946625	1946700	4.82e-33	-	.	id=PID1343;name=milR078;citation=Li2020-ku;expression_test=0-no_evidence;most_abundant=UAGCGUUACGGUCCGAACUU;tier=3
CM001233.1	.	mi/milRNA	2443885	2443937	8.52e-21	+	.	id=PID1409;name=milR183;citation=Li2020-ku;expression_test=0-no_evidence;most_abundant=CAUGUUGGCUGCCGUCCUGGAGU;tier=3
CM001233.1	.	mi/milRNA	2867521	2867606	2.14e-38	-	.	id=PID1430;name=milR218;citation=Li2020-ku;expression_test=0-no_evidence;most_abundant=GGUGCUGCAGCUUCGUUCUUGUA;tier=3
CM001233.1	.	mi/milRNA	3212640	3212961	7.82e-166	+	.	id=PID1412;name=milR189;citation=Li2020-ku;expression_test=0-no_evidence;most_abundant=GCAAAUGAACUAGCCCGGACU;tier=3
CM001233.1	.	mi/milRNA	4440157	4440210	2.52e-21	-	.	id=PID1435;name=milR225;citation=Li2020-ku;expression_test=0-no_evidence;most_abundant=GAGGGUCGUCGACGCGAGCAGCU;tier=3
CM001233.1	.	mi/milRNA	5707329	5707485	1.31e-76	+	.	id=PID1414;name=milR194;citation=Li2020-ku;expression_test=0-no_evidence;most_abundant=UCGCGAAUGGUGUCUUCUGUG;tier=4
CM001234.1	.	mi/milRNA	326210	326384	2.51e-86	+	.	id=PID1443;name=milR239;citation=Li2020-ku;expression_test=0-no_evidence;most_abundant=UGGUACGUCGUUUUCUGGUG;tier=4
CM001234.1	.	mi/milRNA	343139	343276	2.3e-66	+	.	id=PID1445;name=milR241;citation=Li2020-ku;expression_test=0-no_evidence;most_abundant=ACGGUCAAGGCCCGAGCUGUA;tier=4
CM001234.1	.	mi/milRNA	389035	389099	3.56e-27	+	.	id=PID1416;name=milR196;citation=Li2020-ku;expression_test=0-no_evidence;most_abundant=UGCUGCUAUGGUGUCUUGUA;tier=4
CM001234.1	.	mi/milRNA	1010189	1010308	1.15e-56	+	.	id=PID1446;name=milR244;citation=Li2020-ku;expression_test=0-no_evidence;most_abundant=GUGCUCGGAGAACUGCAGGGUC;tier=3
CM001234.1	.	mi/milRNA	1161512	1161565	2.52e-21	+	.	id=PID1447;name=milR245;citation=Li2020-ku;expression_test=0-no_evidence;most_abundant=CGCCGUCCGUGACAUGCGUCAGA;tier=3
CM001234.1	.	mi/milRNA	1292634	1292694	4.9e-25	+	.	id=PID1448;name=milR246;citation=Li2020-ku;expression_test=0-no_evidence;most_abundant=AGGGCUGGAUAGUGACGGGUU;tier=3
CM001234.1	.	mi/milRNA	1963714	1963981	1.32e-136	-	.	id=PID1453;name=milR251;citation=Li2020-ku;expression_test=0-no_evidence;most_abundant=UCACGGGCAGGCAGGGCGGA;tier=3
CM001234.1	.	mi/milRNA	2696085	2696149	3.56e-27	-	.	id=PID1454;name=milR253;citation=Li2020-ku;expression_test=0-no_evidence;most_abundant=CCCGUUGGCUGGAUCAUCUG;tier=4
CM001234.1	.	mi/milRNA	3592310	3592548	6.43e-121	+	.	id=PID1449;name=milR247;citation=Li2020-ku;expression_test=0-no_evidence;most_abundant=UCGGCAUGAUAACUGGACGAUG;tier=4
CM001234.1	.	mi/milRNA	3763995	3764261	4.59e-136	-	.	id=PID1456;name=milR255;citation=Li2020-ku;expression_test=0-no_evidence;most_abundant=UGGCUGUCCUUCAGGUCUGUG;tier=4
CM001234.1	.	mi/milRNA	5238674	5238802	1.63e-61	-	.	id=PID1459;name=milR259;citation=Li2020-ku;expression_test=0-no_evidence;most_abundant=UGCAAAUUGUUGGUUAUAGGU;tier=4
CM001234.1	.	mi/milRNA	5326381	5326502	9.6e-58	-	.	id=PID1314;name=milR036;citation=Li2020-ku;expression_test=0-no_evidence;most_abundant=UGCGCGGAGCGUCUGUUCGU;tier=4
CM001235.1	.	mi/milRNA	35457	35507	9.69e-20	+	.	id=PID1365;name=milR117;citation=Li2020-ku;expression_test=0-no_evidence;most_abundant=UCGGGUCCAAUUUCUAACGUA;tier=4
CM001235.1	.	mi/milRNA	616092	616150	5.65e-24	-	.	id=PID1468;name=milR274;citation=Li2020-ku;expression_test=0-no_evidence;most_abundant=CAAGCCGGCUUCAUGUAUCACU;tier=3
CM001235.1	.	mi/milRNA	616810	616926	4.72e-55	-	.	id=PID1469;name=milR275;citation=Li2020-ku;expression_test=0-no_evidence;most_abundant=GCCGAUGGUAGUGCGCUGCAGU;tier=3
CM001235.1	.	mi/milRNA	975978	976035	1.92e-23	+	.	id=PID1464;name=milR266;citation=Li2020-ku;expression_test=0-no_evidence;most_abundant=UCUAGACUCGGCCCGAUCGCUG;tier=3
CM001235.1	.	mi/milRNA	1037574	1037683	2.78e-51	+	.	id=PID1465;name=milR267;citation=Li2020-ku;expression_test=0-no_evidence;most_abundant=AGGCUGUCAGGCAAUUGCUGGC;tier=4
CM001235.1	.	mi/milRNA	3625508	3625624	4.72e-55	+	.	id=PID1400;name=milR171;citation=Li2020-ku;expression_test=0-no_evidence;most_abundant=AGACAGGCGUUGGAACUCCGAC;tier=4
CM001235.1	.	mi/milRNA	4088376	4088597	1e-111	+	.	id=PID1466;name=milR270;citation=Li2020-ku;expression_test=0-no_evidence;most_abundant=CGAGCUUCGAAUACUGAUUCA;tier=3
CM001236.1	.	mi/milRNA	90234	90306	1.93e-31	-	.	id=PID1335;name=milR067;citation=Li2020-ku;expression_test=0-no_evidence;most_abundant=AGCAUGUCCUGGAGCUCUUCCGA;tier=4
CM001236.1	.	mi/milRNA	499344	499549	4.49e-103	-	.	id=PID1481;name=milR297;citation=Li2020-ku;expression_test=0-no_evidence;most_abundant=AGGGGAUCGAUGACUGCCGUA;tier=4
CM001236.1	.	mi/milRNA	511253	511312	1.67e-24	+	.	id=PID1326;name=milR054;citation=Li2020-ku;expression_test=0-no_evidence;most_abundant=UAGGAACUCGGAUAUAAACGG;tier=3
CM001236.1	.	mi/milRNA	749731	749976	1.05e-124	-	.	id=PID1484;name=milR302;citation=Li2020-ku;expression_test=0-no_evidence;most_abundant=GGCACAGUCGGUUAGUGGUUAUU;tier=4
CM001236.1	.	mi/milRNA	923117	923418	5.25e-155	+	.	id=PID1477;name=milR288;citation=Li2020-ku;expression_test=0-no_evidence;most_abundant=UGUUGUCGAUAGCCAGCCGGGU;tier=4
CM001236.1	.	mi/milRNA	1338535	1338637	1.61e-47	-	.	id=PID1471;name=milR279;citation=Li2020-ku;expression_test=0-no_evidence;most_abundant=UCGUGGAGCUCCUGGUUGGU;tier=4
CM001236.1	.	mi/milRNA	1512551	1512798	8.72e-126	-	.	id=PID1485;name=milR304;citation=Li2020-ku;expression_test=0-no_evidence;most_abundant=CAGGUCGGGUAUAGGGAGGGGC;tier=3
CM001236.1	.	mi/milRNA	1796279	1796411	1.14e-63	+	.	id=PID1415;name=milR195;citation=Li2020-ku;expression_test=0-no_evidence;most_abundant=UCCAUAUUGUGCACUAACUG;tier=3
CM001236.1	.	mi/milRNA	2448357	2448643	6.9e-147	-	.	id=PID1487;name=milR306;citation=Li2020-ku;expression_test=0-no_evidence;most_abundant=UUGUUGACGAAGACGUAGCUC;tier=4
CM001236.1	.	mi/milRNA	2814671	2814720	3.26e-19	-	.	id=PID1488;name=milR308;citation=Li2020-ku;expression_test=0-no_evidence;most_abundant=ACCGGACCGACUUGCGUUUGCU;tier=3
CM001236.1	.	mi/milRNA	3378391	3378469	1.2e-34	-	.	id=PID1490;name=milR311;citation=Li2020-ku;expression_test=0-no_evidence;most_abundant=UAGAAUCUUCGUCGAUAGGC;tier=3
CM001236.1	.	mi/milRNA	4049515	4049569	7.46e-22	+	.	id=PID1478;name=milR293;citation=Li2020-ku;expression_test=0-no_evidence;most_abundant=CCAUGGGAACUGUUUCUGGU;tier=4
CM001236.1	.	mi/milRNA	4050313	4050523	8.91e-106	+	.	id=PID1479;name=milR294;citation=Li2020-ku;expression_test=0-no_evidence;most_abundant=UCGUGGUUUUUCGGUCUUGC;tier=4
CM001237.1	.	mi/milRNA	19944	20054	8.06e-52	-	.	id=PID1501;name=milR328;citation=Li2020-ku;expression_test=0-no_evidence;most_abundant=UAGCAACCUGCCUGCGGAGC;tier=4
CM001237.1	.	mi/milRNA	237437	237514	4.11e-34	-	.	id=PID1475;name=milR284;citation=Li2020-ku;expression_test=0-no_evidence;most_abundant=UGUCACGCGUUGGGAUUGGCG;tier=4
CM001237.1	.	mi/milRNA	237437	237514	4.11e-34	-	.	id=PID1386;name=milR151;citation=Li2020-ku;expression_test=0-no_evidence;most_abundant=UGUCACGCGUUGGGAUUGGC;tier=4
CM001237.1	.	mi/milRNA	237835	237890	2.2e-22	-	.	id=PID1437;name=milR228;citation=Li2020-ku;expression_test=0-no_evidence;most_abundant=UGGACGACAGGCGAGGGCGC;tier=4
CM001237.1	.	mi/milRNA	237835	237890	2.2e-22	-	.	id=PID1502;name=milR329;citation=Li2020-ku;expression_test=0-no_evidence;most_abundant=UGGACGACAGGCGAGGGCGC;tier=4
CM001237.1	.	mi/milRNA	238207	238435	1.64e-115	+	.	id=PID1492;name=milR314;citation=Li2020-ku;expression_test=0-no_evidence;most_abundant=UAAAUUUGUAGAGGACGACG;tier=4
CM001237.1	.	mi/milRNA	239298	239346	1.1e-18	-	.	id=PID1452;name=milR250;citation=Li2020-ku;expression_test=0-no_evidence;most_abundant=UCGAGGAGGAUGAAUUUCUG;tier=4
CM001237.1	.	mi/milRNA	239927	239996	7.71e-30	+	.	id=PID1444;name=milR240;citation=Li2020-ku;expression_test=0-no_evidence;most_abundant=UUUCCAAAAAGGCGUCGACG;tier=4
CM001237.1	.	mi/milRNA	240956	241032	1.41e-33	-	.	id=PID1294;name=milR004;citation=Li2020-ku;expression_test=0-no_evidence;most_abundant=UGUUCAGCAGGGGACAUGGU;tier=4
CM001237.1	.	mi/milRNA	240965	241024	1.67e-24	-	.	id=PID1489;name=milR309;citation=Li2020-ku;expression_test=0-no_evidence;most_abundant=AGGGGACAUGGUUUUGGACGAA;tier=4
CM001237.1	.	mi/milRNA	240965	241024	1.67e-24	-	.	id=PID1391;name=milR161;citation=Li2020-ku;expression_test=0-no_evidence;most_abundant=AGGGGACAUGGUUUUGGACGA;tier=4
CM001237.1	.	mi/milRNA	240965	241024	1.67e-24	-	.	id=PID1355;name=milR099;citation=Li2020-ku;expression_test=0-no_evidence;most_abundant=AGGGGACAUGGUUUUGGACG;tier=4
CM001237.1	.	mi/milRNA	240986	241108	2.78e-58	-	.	id=PID1333;name=milR064;citation=Li2020-ku;expression_test=0-no_evidence;most_abundant=ACCCAAUAGGGCUGGUUCGAA;tier=4
CM001237.1	.	mi/milRNA	261634	261767	3.3e-64	-	.	id=PID1422;name=milR204;citation=Li2020-ku;expression_test=0-no_evidence;most_abundant=CGUCGCCGAUCGUUUGGGUA;tier=4
CM001237.1	.	mi/milRNA	535990	536099	2.78e-51	+	.	id=PID1413;name=milR193;citation=Li2020-ku;expression_test=0-no_evidence;most_abundant=UGCGGAUCGCCGGCGGUCUA;tier=4
CM001237.1	.	mi/milRNA	711848	711906	5.65e-24	+	.	id=PID1441;name=milR236;citation=Li2020-ku;expression_test=0-no_evidence;most_abundant=UGUCUGGAUCGAUACGGAUG;tier=4
CM001237.1	.	mi/milRNA	1276703	1276783	1.02e-35	+	.	id=PID1493;name=milR315;citation=Li2020-ku;expression_test=0-no_evidence;most_abundant=AUGGCGGCGGUCUCUGUCUGGAG;tier=3
CM001237.1	.	mi/milRNA	1962563	1962611	1.1e-18	+	.	id=PID1494;name=milR316;citation=Li2020-ku;expression_test=0-no_evidence;most_abundant=UCCAUUCGGGUGGCCCUCUU;tier=4
CM001237.1	.	mi/milRNA	2279892	2280129	2.23e-120	+	.	id=PID1495;name=milR317;citation=Li2020-ku;expression_test=0-no_evidence;most_abundant=UCUUCCGGAUUCCAAUUUUG;tier=4
CM001237.1	.	mi/milRNA	2285681	2285737	6.51e-23	+	.	id=PID1417;name=milR197;citation=Li2020-ku;expression_test=0-no_evidence;most_abundant=AAGAGGGGUUGAGGUAACGU;tier=4
CM001237.1	.	mi/milRNA	2289269	2289332	1.21e-26	+	.	id=PID1507;name=milR336;citation=Li2020-ku;expression_test=0-no_evidence;most_abundant=CCGCAGCUUCGACUCUGUUCGU;tier=4
CM001237.1	.	mi/milRNA	2403179	2403319	5.56e-68	+	.	id=PID1496;name=milR319;citation=Li2020-ku;expression_test=0-no_evidence;most_abundant=UGUUGUCGGAUACUGCUCGGUA;tier=3
CM001237.1	.	mi/milRNA	2504686	2504831	1.12e-70	+	.	id=PID1337;name=milR069;citation=Li2020-ku;expression_test=0-no_evidence;most_abundant=UGUUUCCCGGGUCGGUAGGUGA;tier=4
CM001237.1	.	mi/milRNA	2589915	2590055	5.56e-68	-	.	id=PID1480;name=milR296;citation=Li2020-ku;expression_test=0-no_evidence;most_abundant=AGGGCUCAGCAAACCACGUA;tier=4
CM001237.1	.	mi/milRNA	2997624	2997896	2.6e-139	+	.	id=PID1408;name=milR181;citation=Li2020-ku;expression_test=0-no_evidence;most_abundant=UGGUCGGCGUCGAAGGCGUA;tier=4
CM001237.1	.	mi/milRNA	2997624	2997896	2.6e-139	+	.	id=PID1363;name=milR109;citation=Li2020-ku;expression_test=0-no_evidence;most_abundant=UGGUCGGCGUCGAAGGCGUAAA;tier=4
CM001237.1	.	mi/milRNA	3071868	3071923	2.2e-22	-	.	id=PID1508;name=milR338;citation=Li2020-ku;expression_test=0-no_evidence;most_abundant=ACGGUCUUUGGGAUAGUCGG;tier=4
CM001237.1	.	mi/milRNA	3183120	3183172	8.52e-21	-	.	id=PID1511;name=milR341;citation=Li2020-ku;expression_test=0-no_evidence;most_abundant=UGGCCACCAAAACUGCUGUA;tier=4
CM001237.1	.	mi/milRNA	3281878	3281953	4.82e-33	+	.	id=PID1345;name=milR083;citation=Li2020-ku;expression_test=0-no_evidence;most_abundant=UCCUCGACACUGGACUUGGUG;tier=4
CM001237.1	.	mi/milRNA	3282186	3282275	1.54e-40	+	.	id=PID1461;name=milR262;citation=Li2020-ku;expression_test=0-no_evidence;most_abundant=UAGAGAGUAGAAUUGUGUCA;tier=4
JH165175.1	.	mi/milRNA	84190	84248	5.65e-24	-	.	id=PID1321;name=milR047;citation=Li2020-ku;expression_test=0-no_evidence;most_abundant=UAGUUCUUGAUGCGUUGGCGG;tier=4
JH165175.1	.	mi/milRNA	84191	84247	6.51e-23	-	.	id=PID1467;name=milR273;citation=Li2020-ku;expression_test=0-no_evidence;most_abundant=UAGUUCUUGAUGCGUUGGCG;tier=4
JH165178.1	.	mi/milRNA	85265	85352	1.82e-39	+	.	id=PID1473;name=milR282;citation=Li2020-ku;expression_test=0-no_evidence;most_abundant=UCGCAAGUUGGUAGGCAGGC;tier=4
JH165178.1	.	mi/milRNA	146034	146091	1.92e-23	-	.	id=PID1458;name=milR258;citation=Li2020-ku;expression_test=0-no_evidence;most_abundant=UAAACUUUCGAGCUUGGCUG;tier=4
JH165178.1	.	mi/milRNA	218373	218426	2.52e-21	-	.	id=PID1505;name=milR334;citation=Li2020-ku;expression_test=0-no_evidence;most_abundant=CAGCGGAGCUGUCGGUCGUU;tier=4
JH165178.1	.	mi/milRNA	218460	218646	8.29e-93	-	.	id=PID1387;name=milR152;citation=Li2020-ku;expression_test=0-no_evidence;most_abundant=CGGCCGUUAGCAACCUCCCG;tier=4
JH165178.1	.	mi/milRNA	218460	218646	8.29e-93	-	.	id=PID1360;name=milR104;citation=Li2020-ku;expression_test=0-no_evidence;most_abundant=CGGCCGUUAGCAACCUCCCG;tier=4
JH165178.1	.	mi/milRNA	221758	222013	4.1e-130	+	.	id=PID1375;name=milR132;citation=Li2020-ku;expression_test=0-no_evidence;most_abundant=UGGUUUGUAUGCAAAUGAGG;tier=3
JH165178.1	.	mi/milRNA	221793	222106	1.68e-161	+	.	id=PID1463;name=milR265;citation=Li2020-ku;expression_test=0-no_evidence;most_abundant=UAGUGCCGAAGUGGAGUGGGGA;tier=3
JH165179.1	.	mi/milRNA	5661	5932	9.04e-139	+	.	id=PID1340;name=milR075;citation=Li2020-ku;expression_test=0-no_evidence;most_abundant=UGGUUAGUGCGUCGGGCUUCGC;tier=3
JH165179.1	.	mi/milRNA	6651	6826	7.24e-87	+	.	id=PID1336;name=milR068;citation=Li2020-ku;expression_test=0-no_evidence;most_abundant=UGUUCUGUUCGGGUGCGGCU;tier=4
JH165179.1	.	mi/milRNA	6651	6826	7.24e-87	+	.	id=PID1451;name=milR249;citation=Li2020-ku;expression_test=0-no_evidence;most_abundant=UGUUCUGUUCGGGUGCGGCUA;tier=4
JH165179.1	.	mi/milRNA	8141	8324	3.46e-91	+	.	id=PID1325;name=milR053;citation=Li2020-ku;expression_test=0-no_evidence;most_abundant=UCGGGUUGGGUUCGGGGAGCCGC;tier=4
JH165179.1	.	mi/milRNA	8462	8534	1.93e-31	+	.	id=PID1472;name=milR281;citation=Li2020-ku;expression_test=0-no_evidence;most_abundant=AGCAUGUCCUGGAGCUCUUCC;tier=4
JH165179.1	.	mi/milRNA	8462	8534	1.93e-31	+	.	id=PID1420;name=milR202;citation=Li2020-ku;expression_test=0-no_evidence;most_abundant=AGCAUGUCCUGGAGCUCUUCCGA;tier=4
JH165179.1	.	mi/milRNA	8463	8533	2.26e-30	+	.	id=PID1462;name=milR264;citation=Li2020-ku;expression_test=0-no_evidence;most_abundant=GCAUGUCCUGGAGCUCUUCCGA;tier=4
JH165179.1	.	mi/milRNA	9110	9175	1.05e-27	+	.	id=PID1404;name=milR176;citation=Li2020-ku;expression_test=0-no_evidence;most_abundant=GCCAGAAUGUCGGCCUGCGCCU;tier=4
JH165179.1	.	mi/milRNA	9110	9175	1.05e-27	+	.	id=PID1432;name=milR220;citation=Li2020-ku;expression_test=0-no_evidence;most_abundant=GCCAGAAUGUCGGCCUGCGCCUU;tier=4
JH165179.1	.	mi/milRNA	9110	9175	1.05e-27	+	.	id=PID1460;name=milR260;citation=Li2020-ku;expression_test=0-no_evidence;most_abundant=GCCAGAAUGUCGGCCUGCGCC;tier=4
JH165179.1	.	mi/milRNA	9110	9175	1.05e-27	+	.	id=PID1442;name=milR238;citation=Li2020-ku;expression_test=0-no_evidence;most_abundant=GCCAGAAUGUCGGCCUGCGCC;tier=4
JH165179.1	.	mi/milRNA	9156	9226	2.26e-30	+	.	id=PID1342;name=milR077;citation=Li2020-ku;expression_test=0-no_evidence;most_abundant=CGCGGGCGCGUUGGGUCUCGGC;tier=4
JH165179.1	.	mi/milRNA	9158	9224	3.07e-28	+	.	id=PID1350;name=milR090;citation=Li2020-ku;expression_test=0-no_evidence;most_abundant=CGGGCGCGUUGGGUCUCGGC;tier=4
JH165179.1	.	mi/milRNA	9165	9215	9.69e-20	+	.	id=PID1433;name=milR221;citation=Li2020-ku;expression_test=0-no_evidence;most_abundant=GCAGGAGUUCAGGCGGACGUU;tier=4
JH165179.1	.	mi/milRNA	9230	9342	6.69e-53	+	.	id=PID1423;name=milR206;citation=Li2020-ku;expression_test=0-no_evidence;most_abundant=UGCAGCUUUUGGUAGGAAUCGGA;tier=4
JH165179.1	.	mi/milRNA	9230	9342	6.69e-53	+	.	id=PID1393;name=milR163;citation=Li2020-ku;expression_test=0-no_evidence;most_abundant=UGCAGCUUUUGGUAGGAAUCG;tier=4
JH165179.1	.	mi/milRNA	9231	9341	8.06e-52	+	.	id=PID1434;name=milR223;citation=Li2020-ku;expression_test=0-no_evidence;most_abundant=GCAGCUUUUGGUAGGAAUCGGAG;tier=4
JH165179.1	.	mi/milRNA	9231	9341	8.06e-52	+	.	id=PID1431;name=milR219;citation=Li2020-ku;expression_test=0-no_evidence;most_abundant=GCAGCUUUUGGUAGGAAUCGG;tier=4
JH165179.1	.	mi/milRNA	9248	9304	6.51e-23	+	.	id=PID1457;name=milR256;citation=Li2020-ku;expression_test=0-no_evidence;most_abundant=UCGGAGAUGUAAGACACCCA;tier=4
JH165180.1	.	mi/milRNA	5085	5309	2.39e-113	+	.	id=PID1427;name=milR214;citation=Li2020-ku;expression_test=0-no_evidence;most_abundant=CGAGCGAGCGCUGCAGUGCCUGA;tier=3
JH165181.1	.	mi/milRNA	3271	3350	3.5e-35	-	.	id=PID1438;name=milR233;citation=Li2020-ku;expression_test=0-no_evidence;most_abundant=UAUAACGCCCUGGAACAGGC;tier=3
JH165182.1	.	mi/milRNA	246	419	8.7e-86	+	.	id=PID1302;name=milR017;citation=Li2020-ku;expression_test=0-no_evidence;most_abundant=UGAAACGGUCAUGGUAGGCU;tier=4
JH165182.1	.	mi/milRNA	562	761	7.85e-100	+	.	id=PID1301;name=milR016;citation=Li2020-ku;expression_test=0-no_evidence;most_abundant=UUCGAAAGAAUGGCUCUGAGG;tier=4
JH165183.1	.	mi/milRNA	481	563	8.67e-37	-	.	id=PID1358;name=milR102;citation=Li2020-ku;expression_test=0-no_evidence;most_abundant=AGGAGACGGAAUUACAGGCGA;tier=4
JH165183.1	.	mi/milRNA	481	563	8.67e-37	-	.	id=PID1398;name=milR169;citation=Li2020-ku;expression_test=0-no_evidence;most_abundant=AGGAGACGGAAUUACAGGCGA;tier=4
JH165183.1	.	mi/milRNA	481	563	8.67e-37	-	.	id=PID1366;name=milR121;citation=Li2020-ku;expression_test=0-no_evidence;most_abundant=AAGGAGACGGAAUUACAGGCGA;tier=4
JH165183.1	.	mi/milRNA	485	559	1.65e-32	-	.	id=PID1299;name=milR014;citation=Li2020-ku;expression_test=0-no_evidence;most_abundant=UGAAGGAGACGGAAUUACAG;tier=4
JH165183.1	.	mi/milRNA	704	934	1.36e-116	+	.	id=PID1503;name=milR332;citation=Li2020-ku;expression_test=0-no_evidence;most_abundant=UCACGUGGAUUUUCAGGGGU;tier=4
JH165183.1	.	mi/milRNA	824	886	4.23e-26	+	.	id=PID1440;name=milR235;citation=Li2020-ku;expression_test=0-no_evidence;most_abundant=UCGGUGUAGAUUUUAUAGUCGU;tier=4
JH165183.1	.	mi/milRNA	921	1020	6.6e-46	+	.	id=PID1324;name=milR052;citation=Li2020-ku;expression_test=0-no_evidence;most_abundant=UAUCGCACCCUUUUACCUCC;tier=4
JH165183.1	.	mi/milRNA	927	1016	1.54e-40	+	.	id=PID1308;name=milR026;citation=Li2020-ku;expression_test=0-no_evidence;most_abundant=UAGAGGCGGUGCUAUAUUCA;tier=4
JH165183.1	.	mi/milRNA	1034	1379	7.91e-179	+	.	id=PID1306;name=milR024;citation=Li2020-ku;expression_test=0-no_evidence;most_abundant=UCGUACAGGACCGGGUAGCCUA;tier=4
JH165183.1	.	mi/milRNA	1848	1960	6.69e-53	+	.	id=PID1500;name=milR326;citation=Li2020-ku;expression_test=0-no_evidence;most_abundant=UGGCUUUGGCAGUUGUAGAGC;tier=4
JH165183.1	.	mi/milRNA	1848	1960	6.69e-53	+	.	id=PID1311;name=milR029;citation=Li2020-ku;expression_test=0-no_evidence;most_abundant=UGGCUUUGGCAGUUGUAGAGC;tier=4
JH165183.1	.	mi/milRNA	1850	1957	3.31e-50	+	.	id=PID1509;name=milR339;citation=Li2020-ku;expression_test=0-no_evidence;most_abundant=GCUUUGGCAGUUGUAGAGCCUG;tier=4
JH165183.1	.	mi/milRNA	1858	1950	3.78e-42	+	.	id=PID1298;name=milR010;citation=Li2020-ku;expression_test=0-no_evidence;most_abundant=AGUUGUAGAGCCUGAAAUCGAA;tier=4
JH165183.1	.	mi/milRNA	1859	1949	4.47e-41	+	.	id=PID1322;name=milR050;citation=Li2020-ku;expression_test=0-no_evidence;most_abundant=GUUGUAGAGCCUGAAAUCGAA;tier=4
JH165183.1	.	mi/milRNA	2065	2272	3.73e-104	+	.	id=PID1318;name=milR040;citation=Li2020-ku;expression_test=0-no_evidence;most_abundant=UUCCUUGGUUAGGCUGUCUU;tier=4
JH165183.1	.	mi/milRNA	2077	2249	3.02e-85	+	.	id=PID1332;name=milR063;citation=Li2020-ku;expression_test=0-no_evidence;most_abundant=AACGGCUGUUAAAUUCUGGUA;tier=4
JH165183.1	.	mi/milRNA	2342	2542	2.26e-100	+	.	id=PID1476;name=milR286;citation=Li2020-ku;expression_test=0-no_evidence;most_abundant=UCCGCAGCUUUUAUAGCCCUGAA;tier=4
JH165183.1	.	mi/milRNA	2345	2540	1.14e-97	+	.	id=PID1353;name=milR095;citation=Li2020-ku;expression_test=0-no_evidence;most_abundant=GCAGCUUUUAUAGCCCUGAA;tier=4
JH165183.1	.	mi/milRNA	2387	2541	1.57e-75	+	.	id=PID1323;name=milR051;citation=Li2020-ku;expression_test=0-no_evidence;most_abundant=UAGCGCUAAAAAUCUGUGGG;tier=4
JH165183.1	.	mi/milRNA	2730	2824	3.19e-43	+	.	id=PID1319;name=milR045;citation=Li2020-ku;expression_test=0-no_evidence;most_abundant=UCCAUUGUAGGGUGGCCUGAA;tier=4
JH165183.1	.	mi/milRNA	3075	3271	3.28e-98	+	.	id=PID1383;name=milR146;citation=Li2020-ku;expression_test=0-no_evidence;most_abundant=AGCGAGCGCUGCAGUGCCUG;tier=4
JH165184.1	.	mi/milRNA	531	629	2.27e-45	-	.	id=PID1364;name=milR116;citation=Li2020-ku;expression_test=0-no_evidence;most_abundant=UGGCGUCGUGGCCGUUGCUUU;tier=4
JH165184.1	.	mi/milRNA	762	841	3.5e-35	-	.	id=PID1436;name=milR227;citation=Li2020-ku;expression_test=0-no_evidence;most_abundant=ACGAAUUGGGUGCCUCUAUCCGA;tier=4
JH165184.1	.	mi/milRNA	1024	1117	1.1e-42	+	.	id=PID1300;name=milR015;citation=Li2020-ku;expression_test=0-no_evidence;most_abundant=CCGCAUGGGAUUCGAGCCGGUAC;tier=4
JH165184.1	.	mi/milRNA	1024	1117	1.1e-42	+	.	id=PID1313;name=milR033;citation=Li2020-ku;expression_test=0-no_evidence;most_abundant=CCGCAUGGGAUUCGAGCCGGUA;tier=4
JH165184.1	.	mi/milRNA	1164	1214	9.69e-20	-	.	id=PID1368;name=milR123;citation=Li2020-ku;expression_test=0-no_evidence;most_abundant=UCGGUUCGCCUGUUCUUCGUA;tier=4
JH165184.1	.	mi/milRNA	1556	1724	4.35e-83	-	.	id=PID1506;name=milR335;citation=Li2020-ku;expression_test=0-no_evidence;most_abundant=CCAGUGGCUGUCCUUCAGGU;tier=4
JH165184.1	.	mi/milRNA	1629	1682	2.52e-21	-	.	id=PID1382;name=milR144;citation=Li2020-ku;expression_test=0-no_evidence;most_abundant=CGGGGCCCGGGCUUAUGGGGGUA;tier=4
JH165185.1	.	mi/milRNA	143	456	1.68e-161	-	.	id=PID1411;name=milR187;citation=Li2020-ku;expression_test=0-no_evidence;most_abundant=UAGUGCCGAAGUGGAGUGGGG;tier=4
JH165185.1	.	mi/milRNA	144	455	2.03e-160	-	.	id=PID1428;name=milR215;citation=Li2020-ku;expression_test=0-no_evidence;most_abundant=AGUGCCGAAGUGGAGUGGGGA;tier=4
JH165185.1	.	mi/milRNA	243	484	1.53e-122	-	.	id=PID1401;name=milR173;citation=Li2020-ku;expression_test=0-no_evidence;most_abundant=UUUGUAUGCAAAUGAGGGUG;tier=4
JH165185.1	.	mi/milRNA	245	482	2.23e-120	-	.	id=PID1330;name=milR059;citation=Li2020-ku;expression_test=0-no_evidence;most_abundant=UGGUUUGUAUGCAAAUGAGGG;tier=4
JH165185.1	.	mi/milRNA	246	481	2.7e-119	-	.	id=PID1406;name=milR178;citation=Li2020-ku;expression_test=0-no_evidence;most_abundant=UGGUUUGUAUGCAAAUGAGG;tier=4
JH165185.1	.	mi/milRNA	322	451	4.72e-62	-	.	id=PID1389;name=milR158;citation=Li2020-ku;expression_test=0-no_evidence;most_abundant=UAAUACCCACCCUGCACCUG;tier=4
JH165185.1	.	mi/milRNA	326	395	7.71e-30	-	.	id=PID1497;name=milR322;citation=Li2020-ku;expression_test=0-no_evidence;most_abundant=UUUAAAGGUCAGCGAGUGGGG;tier=4
JH165185.1	.	mi/milRNA	327	394	8.99e-29	-	.	id=PID1510;name=milR340;citation=Li2020-ku;expression_test=0-no_evidence;most_abundant=UUAAAGGUCAGCGAGUGGGG;tier=4
JH165185.1	.	mi/milRNA	328	393	1.05e-27	-	.	id=PID1512;name=milR342;citation=Li2020-ku;expression_test=0-no_evidence;most_abundant=UAAAGGUCAGCGAGUGGGGU;tier=4
JH165185.1	.	mi/milRNA	328	393	1.05e-27	-	.	id=PID1499;name=milR324;citation=Li2020-ku;expression_test=0-no_evidence;most_abundant=UAAAGGUCAGCGAGUGGGGU;tier=4
JH165185.1	.	mi/milRNA	328	393	1.05e-27	-	.	id=PID1341;name=milR076;citation=Li2020-ku;expression_test=0-no_evidence;most_abundant=UAAAGGUCAGCGAGUGGGGU;tier=4
JH165185.1	.	mi/milRNA	328	393	1.05e-27	-	.	id=PID1470;name=milR277;citation=Li2020-ku;expression_test=0-no_evidence;most_abundant=UAAAGGUCAGCGAGUGGGGU;tier=4
JH165185.1	.	mi/milRNA	437	557	3.32e-57	-	.	id=PID1491;name=milR312;citation=Li2020-ku;expression_test=0-no_evidence;most_abundant=UUUAGUGCCGAAGUGGAGUG;tier=4
JH165185.1	.	mi/milRNA	479	528	3.26e-19	-	.	id=PID1405;name=milR177;citation=Li2020-ku;expression_test=0-no_evidence;most_abundant=AGGGGGUGUUAAUUAUAUGCA;tier=4
JH165185.1	.	mi/milRNA	981	1073	3.78e-42	+	.	id=PID1482;name=milR300;citation=Li2020-ku;expression_test=0-no_evidence;most_abundant=UAGAUCGGUUGGUGUCGGGCUAA;tier=4
JH165185.1	.	mi/milRNA	982	1072	4.47e-41	+	.	id=PID1316;name=milR038;citation=Li2020-ku;expression_test=0-no_evidence;most_abundant=AGAUCGGUUGGUGUCGGGCUA;tier=4
JH165185.1	.	mi/milRNA	1277	1471	3.95e-97	+	.	id=PID1384;name=milR147;citation=Li2020-ku;expression_test=0-no_evidence;most_abundant=UGGUGCGUAGGGUUGUGUGCGU;tier=4
JH165185.1	.	mi/milRNA	2510	2675	1.81e-81	+	.	id=PID1329;name=milR058;citation=Li2020-ku;expression_test=0-no_evidence;most_abundant=UCGACCUGUAAAAACCCCCUA;tier=4
JH165185.1	.	mi/milRNA	2510	2675	1.81e-81	+	.	id=PID1315;name=milR037;citation=Li2020-ku;expression_test=0-no_evidence;most_abundant=UCGACCUGUAAAAACCCCCUAA;tier=4
JH165185.1	.	mi/milRNA	2686	2768	8.67e-37	+	.	id=PID1498;name=milR323;citation=Li2020-ku;expression_test=0-no_evidence;most_abundant=UGGUUCGCCGUCUUUAGUGGG;tier=4
JH165185.1	.	mi/milRNA	3149	3226	4.11e-34	+	.	id=PID1307;name=milR025;citation=Li2020-ku;expression_test=0-no_evidence;most_abundant=ACCAACGCUGUAGAAUUGGAUA;tier=4
JH165185.1	.	mi/milRNA	3149	3226	4.11e-34	+	.	id=PID1426;name=milR213;citation=Li2020-ku;expression_test=0-no_evidence;most_abundant=AACCAACGCUGUAGAAUUGGAUA;tier=4
JH165185.1	.	mi/milRNA	3149	3226	4.11e-34	+	.	id=PID1377;name=milR136;citation=Li2020-ku;expression_test=0-no_evidence;most_abundant=AACCAACGCUGUAGAAUUGGAUA;tier=4
JH165185.1	.	mi/milRNA	3151	3224	5.65e-32	+	.	id=PID1317;name=milR039;citation=Li2020-ku;expression_test=0-no_evidence;most_abundant=ACCAACGCUGUAGAAUUGGA;tier=4
JH165185.1	.	mi/milRNA	3266	3335	7.71e-30	+	.	id=PID1450;name=milR248;citation=Li2020-ku;expression_test=0-no_evidence;most_abundant=UUGUUGGAUUUUUGGCGUUU;tier=4
JH165185.1	.	mi/milRNA	3266	3335	7.71e-30	+	.	id=PID1504;name=milR333;citation=Li2020-ku;expression_test=0-no_evidence;most_abundant=UUGUUGGAUUUUUGGCGUUU;tier=4
JH165185.1	.	mi/milRNA	3266	3335	7.71e-30	+	.	id=PID1474;name=milR283;citation=Li2020-ku;expression_test=0-no_evidence;most_abundant=UUGUUGGAUUUUUGGCGUUU;tier=4
JH165190.1	.	mi/milRNA	582	738	1.31e-76	-	.	id=PID1455;name=milR254;citation=Li2020-ku;expression_test=0-no_evidence;most_abundant=UCGAAUCGGGUACGUACAGUCU;tier=4
JH165190.1	.	mi/milRNA	747	817	2.26e-30	-	.	id=PID1410;name=milR184;citation=Li2020-ku;expression_test=0-no_evidence;most_abundant=AGCGGCGCAGGAUCUCGGCU;tier=4
JH165190.1	.	mi/milRNA	753	810	1.92e-23	-	.	id=PID1486;name=milR305;citation=Li2020-ku;expression_test=0-no_evidence;most_abundant=UUUUUGCUUUGCCGGGGUGA;tier=4
JH165193.1	.	mi/milRNA	10	76	3.07e-28	-	.	id=PID1381;name=milR143;citation=Li2020-ku;expression_test=0-no_evidence;most_abundant=UGGUACGGCGUGUAAAGCUU;tier=3
JH165193.1	.	mi/milRNA	22	109	1.82e-39	-	.	id=PID1354;name=milR097;citation=Li2020-ku;expression_test=0-no_evidence;most_abundant=UCGGUCAGCCUGGUACUGGGG;tier=4
JH165193.1	.	mi/milRNA	22	109	1.82e-39	-	.	id=PID1334;name=milR066;citation=Li2020-ku;expression_test=0-no_evidence;most_abundant=UCGGUCAGCCUGGUACUGGGGGC;tier=4
JH165193.1	.	mi/milRNA	22	109	1.82e-39	-	.	id=PID1392;name=milR162;citation=Li2020-ku;expression_test=0-no_evidence;most_abundant=UCGGUCAGCCUGGUACUGGG;tier=4
JH165193.1	.	mi/milRNA	22	109	1.82e-39	-	.	id=PID1439;name=milR234;citation=Li2020-ku;expression_test=0-no_evidence;most_abundant=UCGGUCAGCCUGGUACUGGGGGC;tier=4
JH165193.1	.	mi/milRNA	22	109	1.82e-39	-	.	id=PID1483;name=milR301;citation=Li2020-ku;expression_test=0-no_evidence;most_abundant=UCGGUCAGCCUGGUACUGGG;tier=4
JH165193.1	.	mi/milRNA	22	109	1.82e-39	-	.	id=PID1402;name=milR174;citation=Li2020-ku;expression_test=0-no_evidence;most_abundant=UCGGUCAGCCUGGUACUGGGG;tier=4
JH165193.1	.	mi/milRNA	25	107	8.67e-37	-	.	id=PID1419;name=milR199;citation=Li2020-ku;expression_test=0-no_evidence;most_abundant=UCCGGUUUGUCGGGCAUAUUGC;tier=4
JH165193.1	.	mi/milRNA	507	590	2.53e-37	+	.	id=PID1399;name=milR170;citation=Li2020-ku;expression_test=0-no_evidence;most_abundant=AGACCGUUACCCGCUGCCGCUA;tier=4
JH165193.1	.	mi/milRNA	613	702	1.54e-40	+	.	id=PID1397;name=milR168;citation=Li2020-ku;expression_test=0-no_evidence;most_abundant=GCCGGCAUGAAAUUCUUCUCGA;tier=4
JH165197.1	.	mi/milRNA	3	173	3.62e-84	-	.	id=PID1429;name=milR217;citation=Li2020-ku;expression_test=0-no_evidence;most_abundant=AGGAUAUUAGGGGGUGUAGGGA;tier=3
JH165197.1	.	mi/milRNA	51	264	2.13e-107	+	.	id=PID1367;name=milR122;citation=Li2020-ku;expression_test=0-no_evidence;most_abundant=UUUGUUAUUAGUGGAUCGAA;tier=3
JH165197.1	.	mi/milRNA	234	293	1.67e-24	+	.	id=PID1344;name=milR079;citation=Li2020-ku;expression_test=0-no_evidence;most_abundant=UUGUUAUUAGUGGAUCGAAA;tier=3
JH165197.1	.	mi/milRNA	237	290	2.52e-21	+	.	id=PID1421;name=milR203;citation=Li2020-ku;expression_test=0-no_evidence;most_abundant=UGGUCGAUCUCACUACGGAAUA;tier=4
JH165197.1	.	mi/milRNA	445	522	4.11e-34	-	.	id=PID1310;name=milR028;citation=Li2020-ku;expression_test=0-no_evidence;most_abundant=UGGUUGUAGGGGUUGGAGGUG;tier=3
JH165197.1	.	mi/milRNA	445	522	4.11e-34	-	.	id=PID1390;name=milR159;citation=Li2020-ku;expression_test=0-no_evidence;most_abundant=UGGUUGUAGGGGUUGGAGGUG;tier=3
JH165198.1	.	mi/milRNA	319	427	9.6e-51	-	.	id=PID1396;name=milR167;citation=Li2020-ku;expression_test=0-no_evidence;most_abundant=ACCUCCUGGUUAGUGCGUCGGGC;tier=4
JH165198.1	.	mi/milRNA	472	528	6.51e-23	-	.	id=PID1418;name=milR198;citation=Li2020-ku;expression_test=0-no_evidence;most_abundant=UGUUCUUUCAGUACGACUUGU;tier=4
```
