## Supplementary material for "Comprehensive re-analysis of hairpin RNAs in fungi reveals ancestral links": File S2: Rhirr.GCA_000597685.1_Rir.bbh.best.gff

```
##gff-version 3
##
##species_abbreviation	Rhirr
##species	Rhizophagus irregularis
##taxid	588596
##
##assembly	GCA_000597685.1_Rir
##assembly_source	NCBI
##
##date	2022-09-15
##
##include_low_quality	FALSE
##native_assembly	FALSE	(best blast hit in NCBI assembly)
JEMT01002880.1	.	mi/milRNA	3977	4047	7.55e-30	+	.	id=PID1183;name=Locus_1596;citation=Silvestri2019-js;expression_test=3-pass_rep;most_abundant=UAACAGAAGUUGUUGGAUU;tier=2
JEMT01009910.1	.	mi/milRNA	566	679	6.55e-53	+	.	id=PID1177;name=Locus_341;citation=Silvestri2019-js;expression_test=3-pass_rep;most_abundant=UUUAAAGAGUAGGUGUCCUGAUC;tier=2
JEMT01009910.1	.	mi/milRNA	2906	3016	2.69e-51	+	.	id=PID1176;name=Locus_340;citation=Silvestri2019-js;expression_test=3-pass_rep;most_abundant=UUAAAUAGAUGUUGAACUUGGUG;tier=2
JEMT01009910.1	.	mi/milRNA	4305	4411	3.8e-49	+	.	id=PID1175;name=Locus_339;citation=Silvestri2019-js;expression_test=3-pass_rep;most_abundant=UAAAUACCGCGUGACCU;tier=2
JEMT01009910.1	.	mi/milRNA	5032	5123	4.31e-41	+	.	id=PID1174;name=Locus_338;citation=Silvestri2019-js;expression_test=3-pass_rep;most_abundant=UAAACACGAACUGUCCU;tier=2
JEMT01012369.1	.	mi/milRNA	12172	12500	4.3e-169	-	.	id=PID1182;name=Locus_828;citation=Silvestri2019-js;expression_test=3-pass_rep;most_abundant=ACGCGCAACUUCUCUUUCCUUUG;tier=2
JEMT01027612.1	.	mi/milRNA	7473	7527	2.39e-21	+	.	id=PID1181;name=Locus_818;citation=Silvestri2019-js;expression_test=3-pass_rep;most_abundant=UGAGAGAUCUUUACUUG;tier=2
JEMT01028208.1	.	mi/milRNA	700	790	1.48e-40	-	.	id=PID1178;name=Locus_342;citation=Silvestri2019-js;expression_test=3-pass_rep;most_abundant=UAAACACUGCUGUCCUAGUGG;tier=2
JEMT01028208.1	.	mi/milRNA	1447	1547	6.37e-46	-	.	id=PID1179;name=Locus_343;citation=Silvestri2019-js;expression_test=3-pass_rep;most_abundant=UUAAAUGGGGGGUGUACUGAUC;tier=2
JEMT01028208.1	.	mi/milRNA	3272	3374	5.37e-47	-	.	id=PID1180;name=Locus_345;citation=Silvestri2019-js;expression_test=3-pass_rep;most_abundant=AAUUAAAGUGUGGCUGUCUUGGUG;tier=2
```
