## Supplementary material for "Comprehensive re-analysis of hairpin RNAs in fungi reveals ancestral links": File S2: Rhirr.Rhiir2_1_AssemblyScaffolds.native.gff

```
##gff-version 3
##
##species_abbreviation	Rhirr
##species	Rhizophagus irregularis
##taxid	588596
##
##assembly	Rhiir2_1_AssemblyScaffolds
##assembly_source	Mycocosm
##
##date	2022-09-15
##
##include_low_quality	TRUE
##native_assembly	TRUE
scaffold_28	.	mi/milRNA	345427	345528	0	-	.	id=PID1174;name=Locus_338;citation=Silvestri2019-js;expression_test=3-pass_rep;most_abundant=UAAACACGAACUGUCCU;tier=2
scaffold_28	.	mi/milRNA	346121	346253	0	-	.	id=PID1175;name=Locus_339;citation=Silvestri2019-js;expression_test=3-pass_rep;most_abundant=UAAAUACCGCGUGACCU;tier=2
scaffold_28	.	mi/milRNA	347535	347650	0	-	.	id=PID1176;name=Locus_340;citation=Silvestri2019-js;expression_test=3-pass_rep;most_abundant=UUAAAUAGAUGUUGAACUUGGUG;tier=2
scaffold_28	.	mi/milRNA	349765	349990	0	-	.	id=PID1177;name=Locus_341;citation=Silvestri2019-js;expression_test=3-pass_rep;most_abundant=UUUAAAGAGUAGGUGUCCUGAUC;tier=2
scaffold_28	.	mi/milRNA	350996	351184	0	-	.	id=PID1178;name=Locus_342;citation=Silvestri2019-js;expression_test=3-pass_rep;most_abundant=UAAACACUGCUGUCCUAGUGG;tier=2
scaffold_28	.	mi/milRNA	351831	351938	0	-	.	id=PID1179;name=Locus_343;citation=Silvestri2019-js;expression_test=3-pass_rep;most_abundant=UUAAAUGGGGGGUGUACUGAUC;tier=2
scaffold_28	.	mi/milRNA	353658	353769	0	-	.	id=PID1180;name=Locus_345;citation=Silvestri2019-js;expression_test=3-pass_rep;most_abundant=AAUUAAAGUGUGGCUGUCUUGGUG;tier=2
scaffold_81	.	mi/milRNA	287993	288405	0	+	.	id=PID1181;name=Locus_818;citation=Silvestri2019-js;expression_test=3-pass_rep;most_abundant=UGAGAGAUCUUUACUUG;tier=2
scaffold_81	.	mi/milRNA	370577	371186	0	-	.	id=PID1182;name=Locus_828;citation=Silvestri2019-js;expression_test=3-pass_rep;most_abundant=ACGCGCAACUUCUCUUUCCUUUG;tier=2
scaffold_245	.	mi/milRNA	162243	162808	0	-	.	id=PID1183;name=Locus_1596;citation=Silvestri2019-js;expression_test=3-pass_rep;most_abundant=UAACAGAAGUUGUUGGAUU;tier=2
```
