## Supplementary material for "Comprehensive re-analysis of hairpin RNAs in fungi reveals ancestral links": File S2: Rhsol.AFRT00000000.1_scaffolds.native.best.gff

```
##gff-version 3
##
##species_abbreviation	Rhsol
##species	Rhizoctonia solani
##taxid	456999
##
##assembly	AFRT00000000.1_scaffolds
##assembly_source	Genbank
##
##date	2022-09-15
##
##include_low_quality	FALSE
##native_assembly	TRUE
KB317696.1	.	mi/milRNA	795409	795502	0	+	.	id=PID0459;name=Rhi-milR-77;citation=Lin2016-hq;expression_test=3-pass_rep;most_abundant=GCGGGAUUGCAGUACAAAGGGAGAU;tier=2
KB317696.1	.	mi/milRNA	2178060	2178149	0	+	.	id=PID0462;name=Rhi-milR-136;citation=Lin2016-hq;expression_test=3-pass_rep;most_abundant=UGGAAGCAGGUAUUGGAUGAUGG;tier=2
KB317696.1	.	mi/milRNA	3612199	3612272	0	-	.	id=PID0463;name=Rhi-milR-14;citation=Lin2016-hq;expression_test=3-pass_rep;most_abundant=ACUGUCGACGGCGGGCUCCG;tier=2
KB317696.1	.	mi/milRNA	3612199	3612272	0	-	.	id=PID0464;name=Rhi-milR-29;citation=Lin2016-hq;expression_test=3-pass_rep;most_abundant=ACUGUCGACGGCGGGCUCCG;tier=2
KB317705.1	.	mi/milRNA	339227	339316	0	+	.	id=PID0467;name=Rhi-milR-124;citation=Lin2016-hq;expression_test=3-pass_rep;most_abundant=UGAAGAGGCUGGAGACUUGUA;tier=2
KB317705.1	.	mi/milRNA	400478	400547	0	-	.	id=PID0468;name=Rhi-milR-78;citation=Lin2016-hq;expression_test=3-pass_rep;most_abundant=CGGAGAACAUUAACAGAGGGAGA;tier=2
KB317705.1	.	mi/milRNA	691017	691094	0	+	.	id=PID0469;name=Rhi-milR-53;citation=Lin2016-hq;expression_test=3-pass_rep;most_abundant=CGCGUGAACGACUUCGGAGGAC;tier=2
KB317705.1	.	mi/milRNA	789597	789669	0	-	.	id=PID0470;name=Rhi-milR-23;citation=Lin2016-hq;expression_test=3-pass_rep;most_abundant=CCGCAGCUCUCGUUGGCUUCGUAGCAGC;tier=2
KB317706.1	.	mi/milRNA	133332	133418	0	-	.	id=PID0476;name=Rhi-milR-74;citation=Lin2016-hq;expression_test=3-pass_rep;most_abundant=UGCCGAGGCGAAGGCUGACACCCGUU;tier=2
KB317706.1	.	mi/milRNA	697495	697609	0	+	.	id=PID0479;name=Rhi-milR-129;citation=Lin2016-hq;expression_test=3-pass_rep;most_abundant=GUGAGGCUAUGGACAUGGACGAUGAC;tier=2
KB317816.1	.	mi/milRNA	7608	7692	0	+	.	id=PID0486;name=Rhi-milR-28;citation=Lin2016-hq;expression_test=3-pass_rep;most_abundant=AGGAGAUGAUCUACAGGACUAGGG;tier=2
KB317817.1	.	mi/milRNA	12330	12409	0	-	.	id=PID0487;name=Rhi-milR-90;citation=Lin2016-hq;expression_test=3-pass_rep;most_abundant=GGUCGUUUGCCAGAGUGGUUAAUGGGU;tier=2
KB317821.1	.	mi/milRNA	19925	20001	0	+	.	id=PID0488;name=Rhi-milR-108;citation=Lin2016-hq;expression_test=3-pass_rep;most_abundant=UAGGUGUAGCACACAGCAAAGGC;tier=2
KB317821.1	.	mi/milRNA	25309	25396	0	-	.	id=PID0489;name=Rhi-milR-15;citation=Lin2016-hq;expression_test=3-pass_rep;most_abundant=UUUAGCAACUGGGACAAUGCA;tier=2
KB317826.1	.	mi/milRNA	4300	4384	0	-	.	id=PID0492;name=Rhi-milR-66;citation=Lin2016-hq;expression_test=3-pass_rep;most_abundant=UGUUUUGUGUUGGUUUGUUCUCA;tier=2
KB317826.1	.	mi/milRNA	4300	4384	0	-	.	id=PID0493;name=Rhi-milR-94;citation=Lin2016-hq;expression_test=3-pass_rep;most_abundant=UGUUUUGUGUUGGUUUGUUCUCA;tier=2
KB317833.1	.	mi/milRNA	10762	10861	0	-	.	id=PID0499;name=Rhi-milR-69;citation=Lin2016-hq;expression_test=3-pass_rep;most_abundant=UGAGGCCUGUAGUUGUUGGAUGGG;tier=2
KB317709.1	.	mi/milRNA	81551	81648	0	+	.	id=PID0502;name=Rhi-milR-145;citation=Lin2016-hq;expression_test=3-pass_rep;most_abundant=UGGGAUGGGUGGGGGUGUUUAG;tier=2
KB317709.1	.	mi/milRNA	549448	549545	0	-	.	id=PID0503;name=Rhi-milR-176;citation=Lin2016-hq;expression_test=3-pass_rep;most_abundant=CAUUUUGGAAUUGCUGGAUGUGGU;tier=2
KB317709.1	.	mi/milRNA	550505	550615	0	+	.	id=PID0504;name=Rhi-milR-161;citation=Lin2016-hq;expression_test=3-pass_rep;most_abundant=UCUUGAGAGGUUUGGCUGGAGGC;tier=2
KB317837.1	.	mi/milRNA	9796	9886	0	+	.	id=PID0505;name=Rhi-milR-132;citation=Lin2016-hq;expression_test=3-pass_rep;most_abundant=UGAUGGGACUUCCUGAGUGGG;tier=2
KB317710.1	.	mi/milRNA	215939	216052	0	+	.	id=PID0508;name=Rhi-milR-134;citation=Lin2016-hq;expression_test=3-pass_rep;most_abundant=UGCAGAGAUUGAGUUGGAUUGUG;tier=2
KB317847.1	.	mi/milRNA	3149	3233	0	+	.	id=PID0510;name=Rhi-milR-96;citation=Lin2016-hq;expression_test=3-pass_rep;most_abundant=UAAAGUAGUAGAGACCUUGG;tier=2
KB317847.1	.	mi/milRNA	4995	5088	0	-	.	id=PID0511;name=Rhi-milR-3;citation=Lin2016-hq;expression_test=3-pass_rep;most_abundant=AAAAGGCUGCUCAGAUCAAGAAAC;tier=2
KB317849.1	.	mi/milRNA	9511	9624	0	+	.	id=PID0512;name=Rhi-milR-116;citation=Lin2016-hq;expression_test=3-pass_rep;most_abundant=UAUUUGCAGCGCUGGACUCUUGG;tier=2
KB317851.1	.	mi/milRNA	107	217	0	-	.	id=PID0514;name=Rhi-milR-122;citation=Lin2016-hq;expression_test=3-pass_rep;most_abundant=UUGGAAGUGGGGAUGAAGUGG;tier=2
KB317711.1	.	mi/milRNA	275026	275119	0	+	.	id=PID0516;name=Rhi-milR-168;citation=Lin2016-hq;expression_test=3-pass_rep;most_abundant=UUGGCUUGAAUAUCUUGGUGAUGGA;tier=2
KB317711.1	.	mi/milRNA	287532	287615	0	+	.	id=PID0517;name=Rhi-milR-10;citation=Lin2016-hq;expression_test=3-pass_rep;most_abundant=ACCAGACUGCAGCAUCCUCGC;tier=2
KB317711.1	.	mi/milRNA	436320	436408	0	-	.	id=PID0518;name=Rhi-milR-43;citation=Lin2016-hq;expression_test=3-pass_rep;most_abundant=GCAGAGUGGAUUUGUAUUGCU;tier=2
KB317713.1	.	mi/milRNA	120946	121014	0	-	.	id=PID0523;name=Rhi-milR-62;citation=Lin2016-hq;expression_test=3-pass_rep;most_abundant=CCUGGAGUGUUGCGGCUUUGG;tier=2
KB319500.1	.	mi/milRNA	567	662	0	-	.	id=PID0525;name=Rhi-milR-123;citation=Lin2016-hq;expression_test=3-pass_rep;most_abundant=UGUGAAAAAGGAAGCGUGCUGC;tier=2
KB317887.1	.	mi/milRNA	4464	4546	0	+	.	id=PID0528;name=Rhi-milR-158;citation=Lin2016-hq;expression_test=3-pass_rep;most_abundant=UUAGGAGGUAUAGGUGGACUGG;tier=2
KB317719.1	.	mi/milRNA	400525	400635	0	-	.	id=PID0538;name=Rhi-milR-156;citation=Lin2016-hq;expression_test=3-pass_rep;most_abundant=UGGCGGACUAUGUGAAUACAGC;tier=2
KB317951.1	.	mi/milRNA	1795	1889	0	-	.	id=PID0540;name=Rhi-milR-173;citation=Lin2016-hq;expression_test=3-pass_rep;most_abundant=UUUGUGGGGUCAGAGUUUGUAGUG;tier=2
KB317721.1	.	mi/milRNA	245781	245852	0	+	.	id=PID0541;name=Rhi-milR-58;citation=Lin2016-hq;expression_test=3-pass_rep;most_abundant=CGUGAACGAGAACGAGAGCGGGA;tier=2
KB317721.1	.	mi/milRNA	394627	394707	0	-	.	id=PID0542;name=Rhi-milR-104;citation=Lin2016-hq;expression_test=3-pass_rep;most_abundant=UUAGAAUGGGCUGGGAAUAUUAGU;tier=2
KB317722.1	.	mi/milRNA	148126	148212	0	-	.	id=PID0543;name=Rhi-milR-92;citation=Lin2016-hq;expression_test=3-pass_rep;most_abundant=UGUGUUUGGUUACUUUGCUUGCAG;tier=2
KB317722.1	.	mi/milRNA	154648	154734	0	-	.	id=PID0544;name=Rhi-milR-36;citation=Lin2016-hq;expression_test=3-pass_rep;most_abundant=UAUGAUGUGUUGAUUUGUUUGCAG;tier=2
KB317722.1	.	mi/milRNA	189954	190067	0	+	.	id=PID0545;name=Rhi-milR-73;citation=Lin2016-hq;expression_test=3-pass_rep;most_abundant=UGCAUUUUGUUGAUUUGUUUGCAG;tier=2
KB317723.1	.	mi/milRNA	122197	122265	0	+	.	id=PID0546;name=Rhi-milR-60;citation=Lin2016-hq;expression_test=3-pass_rep;most_abundant=AACUAUAUCGCAAGCUUGAGAGAG;tier=2
KB317723.1	.	mi/milRNA	322390	322465	0	-	.	id=PID0547;name=Rhi-milR-160;citation=Lin2016-hq;expression_test=3-pass_rep;most_abundant=GUUAGUUCCAAUUUCGUGUCCGG;tier=2
KB317724.1	.	mi/milRNA	346964	347033	0	+	.	id=PID0550;name=Rhi-milR-105;citation=Lin2016-hq;expression_test=3-pass_rep;most_abundant=UAGCAGAACACUGGGGAGAAGCAG;tier=2
KB317725.1	.	mi/milRNA	222135	222234	0	+	.	id=PID0551;name=Rhi-milR-151;citation=Lin2016-hq;expression_test=3-pass_rep;most_abundant=UGUAUUUUGUUGAUCCGCUUGCAG;tier=2
KB317725.1	.	mi/milRNA	269059	269158	0	-	.	id=PID0552;name=Rhi-milR-18;citation=Lin2016-hq;expression_test=3-pass_rep;most_abundant=UAGAGAACUAUAACCAGACAAGGC;tier=2
KB317725.1	.	mi/milRNA	314756	314827	0	-	.	id=PID0554;name=Rhi-milR-95;citation=Lin2016-hq;expression_test=3-pass_rep;most_abundant=UUAAAGACUGUUGUGAGAGAAGG;tier=2
KB317726.1	.	mi/milRNA	196496	196608	0	-	.	id=PID0556;name=Rhi-milR-87;citation=Lin2016-hq;expression_test=3-pass_rep;most_abundant=GUAACAAGUGACGGACAGGGCUA;tier=2
KB317727.1	.	mi/milRNA	55054	55139	0	-	.	id=PID0557;name=Rhi-milR-67;citation=Lin2016-hq;expression_test=3-pass_rep;most_abundant=CGAGCUGUUUUCGUACUUGUGGACU;tier=2
KB317727.1	.	mi/milRNA	129658	129736	0	-	.	id=PID0558;name=Rhi-milR-70;citation=Lin2016-hq;expression_test=3-pass_rep;most_abundant=GAUGAUCUUAAGGCUGCAUACGA;tier=2
KB317727.1	.	mi/milRNA	133079	133162	0	+	.	id=PID0560;name=Rhi-milR-172;citation=Lin2016-hq;expression_test=3-pass_rep;most_abundant=UUGUGGGGACUCUGUUAUAGGA;tier=2
KB317729.1	.	mi/milRNA	118633	118711	0	+	.	id=PID0561;name=Rhi-milR-42;citation=Lin2016-hq;expression_test=3-pass_rep;most_abundant=CACGGUCUGUCCACCAAGAGC;tier=2
KB317730.1	.	mi/milRNA	113067	113145	0	-	.	id=PID0563;name=Rhi-milR-27;citation=Lin2016-hq;expression_test=3-pass_rep;most_abundant=GAAAGGAGACUAGAGAACAAGUUG;tier=2
KB317734.1	.	mi/milRNA	29481	29570	0	-	.	id=PID0567;name=Rhi-milR-76;citation=Lin2016-hq;expression_test=3-pass_rep;most_abundant=GGCGGAUCUCGAACUCGAAGC;tier=2
KB317699.1	.	mi/milRNA	416163	416235	0	+	.	id=PID0568;name=Rhi-milR-55;citation=Lin2016-hq;expression_test=3-pass_rep;most_abundant=CGGCUACUUGGGCGAUCUCGCUG;tier=2
KB317737.1	.	mi/milRNA	58489	58563	0	+	.	id=PID0570;name=Rhi-milR-142;citation=Lin2016-hq;expression_test=3-pass_rep;most_abundant=UGGCUGUGAGUAUUCCUUUUGUA;tier=2
KB317740.1	.	mi/milRNA	94956	95053	0	+	.	id=PID0572;name=Rhi-milR-166;citation=Lin2016-hq;expression_test=3-pass_rep;most_abundant=UUGGCAUCAGAAGUUGUAGAAAC;tier=2
KB317742.1	.	mi/milRNA	8216	8282	0	+	.	id=PID0576;name=Rhi-milR-93;citation=Lin2016-hq;expression_test=3-pass_rep;most_abundant=GUUCCAAGUUAAUUCCCAACG;tier=2
KB317742.1	.	mi/milRNA	28130	28206	0	+	.	id=PID0577;name=Rhi-milR-148;citation=Lin2016-hq;expression_test=3-pass_rep;most_abundant=UGGGCUGUAAGUCCUCAAGGGG;tier=2
KB317742.1	.	mi/milRNA	52867	52960	0	+	.	id=PID0578;name=Rhi-milR-2;citation=Lin2016-hq;expression_test=3-pass_rep;most_abundant=AAAAGCUGUUAACCCGCGGAGAGG;tier=2
KB317742.1	.	mi/milRNA	96320	96429	0	+	.	id=PID0579;name=Rhi-milR-146;citation=Lin2016-hq;expression_test=3-pass_rep;most_abundant=UGGGCAUGUGAUCAAUAUAGCGGC;tier=2
KB317742.1	.	mi/milRNA	102330	102417	0	+	.	id=PID0580;name=Rhi-milR-164;citation=Lin2016-hq;expression_test=3-pass_rep;most_abundant=UUGGAUAUGUGGUACAAGCGAGG;tier=2
KB317742.1	.	mi/milRNA	112670	112782	0	-	.	id=PID0581;name=Rhi-milR-21;citation=Lin2016-hq;expression_test=3-pass_rep;most_abundant=UAGCGAGGUAGAACAAGUAAGUCCA;tier=2
KB317700.1	.	mi/milRNA	262702	262767	0	+	.	id=PID0582;name=Rhi-milR-130;citation=Lin2016-hq;expression_test=3-pass_rep;most_abundant=UGAGUGCCAGUGCAAGCAGC;tier=2
KB317749.1	.	mi/milRNA	39175	39245	0	+	.	id=PID0585;name=Rhi-milR-56;citation=Lin2016-hq;expression_test=3-pass_rep;most_abundant=CGGCUUCAAGAACGGUACCGACGG;tier=2
KB317749.1	.	mi/milRNA	155893	155976	0	+	.	id=PID0586;name=Rhi-milR-149;citation=Lin2016-hq;expression_test=3-pass_rep;most_abundant=UGGUCGGCACAUGUUGUAGGAGC;tier=2
KB317701.1	.	mi/milRNA	339759	339837	0	+	.	id=PID0590;name=Rhi-milR-153;citation=Lin2016-hq;expression_test=3-pass_rep;most_abundant=UGUGUUGUUUUGAUUUCCUUGCAG;tier=2
KB317701.1	.	mi/milRNA	980275	980364	0	-	.	id=PID0592;name=Rhi-milR-68;citation=Lin2016-hq;expression_test=3-pass_rep;most_abundant=UGAGGAUCUGUAUUUGUGGAGG;tier=2
KB317759.1	.	mi/milRNA	4964	5055	0	+	.	id=PID0597;name=Rhi-milR-137;citation=Lin2016-hq;expression_test=3-pass_rep;most_abundant=UGGAGCUGGAGGACUAAUUUUGC;tier=2
KB317702.1	.	mi/milRNA	381257	381367	0	-	.	id=PID0602;name=Rhi-milR-175;citation=Lin2016-hq;expression_test=3-pass_rep;most_abundant=UUUAAUCGAGGACGGACCAUAG;tier=2
KB317702.1	.	mi/milRNA	821566	821659	0	+	.	id=PID0603;name=Rhi-milR-101;citation=Lin2016-hq;expression_test=3-pass_rep;most_abundant=UACCCGAGGAAGGUGUGGAUC;tier=2
KB318401.1	.	mi/milRNA	54	126	0	-	.	id=PID0604;name=Rhi-milR-7;citation=Lin2016-hq;expression_test=3-pass_rep;most_abundant=CAAUCCUGUAUGAGACUCUGUGC;tier=2
KB317703.1	.	mi/milRNA	120042	120155	0	+	.	id=PID0613;name=Rhi-milR-140;citation=Lin2016-hq;expression_test=3-pass_rep;most_abundant=UGGCAUGUAGCAUACUGGGUAUG;tier=2
KB317703.1	.	mi/milRNA	481308	481382	0	+	.	id=PID0615;name=Rhi-milR-25;citation=Lin2016-hq;expression_test=3-pass_rep;most_abundant=AGGACCUACGGCUACUUCUGGAGC;tier=2
KB317783.1	.	mi/milRNA	37469	37544	0	+	.	id=PID0620;name=Rhi-milR-133;citation=Lin2016-hq;expression_test=3-pass_rep;most_abundant=UGAUGUAUUGAAUGCUCUGGGACAC;tier=2
KB317704.1	.	mi/milRNA	28667	28737	0	-	.	id=PID0621;name=Rhi-milR-75;citation=Lin2016-hq;expression_test=3-pass_rep;most_abundant=GCGGACGGAGCUUAUGAUGGGAGCA;tier=2
KB317704.1	.	mi/milRNA	182537	182650	0	-	.	id=PID0622;name=Rhi-milR-91;citation=Lin2016-hq;expression_test=3-pass_rep;most_abundant=GUCUGGAAGUUGGCGCAAGC;tier=2
KB317704.1	.	mi/milRNA	814488	814578	0	+	.	id=PID0623;name=Rhi-milR-86;citation=Lin2016-hq;expression_test=3-pass_rep;most_abundant=CGUAAACACUUGAACUUGGCGGAUA;tier=2
KB317704.1	.	mi/milRNA	817288	817370	0	+	.	id=PID0624;name=Rhi-milR-50;citation=Lin2016-hq;expression_test=3-pass_rep;most_abundant=CCAAGUCGCUACGUACCAAGGC;tier=2
KB317786.1	.	mi/milRNA	6990	7102	0	-	.	id=PID0625;name=Rhi-milR-17;citation=Lin2016-hq;expression_test=3-pass_rep;most_abundant=AGACUAAGGCUCAGAUAAUUGCGC;tier=2
KB317786.1	.	mi/milRNA	44706	44800	0	+	.	id=PID0627;name=Rhi-milR-126;citation=Lin2016-hq;expression_test=3-pass_rep;most_abundant=UGAGACAUUCUGUGCUAAGAUGG;tier=2
KB317790.1	.	mi/milRNA	2646	2754	0	+	.	id=PID0631;name=Rhi-milR-99;citation=Lin2016-hq;expression_test=3-pass_rep;most_abundant=UAAUAGGGACGUUGUAGACACAUC;tier=2
```
