## Supplementary material for "Comprehensive re-analysis of hairpin RNAs in fungi reveals ancestral links": File S2: Rhsol.GCA_000334115.1_Rhisol_AG1IA_1.0.bbh.best.gff

```
##gff-version 3
##
##species_abbreviation	Rhsol
##species	Rhizoctonia solani
##taxid	456999
##
##assembly	GCA_000334115.1_Rhisol_AG1IA_1.0
##assembly_source	NCBI
##
##date	2022-09-15
##
##include_low_quality	FALSE
##native_assembly	FALSE	(best blast hit in NCBI assembly)
KB317696.1	.	mi/milRNA	795439	795492	2.27e-21	+	.	id=PID0459;name=Rhi-milR-77;citation=Lin2016-hq;expression_test=3-pass_rep;most_abundant=GCGGGAUUGCAGUACAAAGGGAGAU;tier=2
KB317696.1	.	mi/milRNA	2178068	2178119	2.59e-20	+	.	id=PID0462;name=Rhi-milR-136;citation=Lin2016-hq;expression_test=3-pass_rep;most_abundant=UGGAAGCAGGUAUUGGAUGAUGG;tier=2
KB317696.1	.	mi/milRNA	3612207	3612264	1.73e-23	-	.	id=PID0464;name=Rhi-milR-29;citation=Lin2016-hq;expression_test=3-pass_rep;most_abundant=ACUGUCGACGGCGGGCUCCG;tier=2
KB317696.1	.	mi/milRNA	3612209	3612267	5.09e-24	-	.	id=PID0463;name=Rhi-milR-14;citation=Lin2016-hq;expression_test=3-pass_rep;most_abundant=ACUGUCGACGGCGGGCUCCG;tier=2
KB317699.1	.	mi/milRNA	416171	416222	2.59e-20	+	.	id=PID0568;name=Rhi-milR-55;citation=Lin2016-hq;expression_test=3-pass_rep;most_abundant=CGGCUACUUGGGCGAUCUCGCUG;tier=2
KB317700.1	.	mi/milRNA	262710	262756	1.11e-17	+	.	id=PID0582;name=Rhi-milR-130;citation=Lin2016-hq;expression_test=3-pass_rep;most_abundant=UGAGUGCCAGUGCAAGCAGC;tier=2
KB317701.1	.	mi/milRNA	339767	339826	1.5e-24	+	.	id=PID0590;name=Rhi-milR-153;citation=Lin2016-hq;expression_test=3-pass_rep;most_abundant=UGUGUUGUUUUGAUUUCCUUGCAG;tier=2
KB317701.1	.	mi/milRNA	980285	980356	5.95e-31	-	.	id=PID0592;name=Rhi-milR-68;citation=Lin2016-hq;expression_test=3-pass_rep;most_abundant=UGAGGAUCUGUAUUUGUGGAGG;tier=2
KB317702.1	.	mi/milRNA	381278	381325	3.31e-18	-	.	id=PID0602;name=Rhi-milR-175;citation=Lin2016-hq;expression_test=3-pass_rep;most_abundant=UUUAAUCGAGGACGGACCAUAG;tier=2
KB317702.1	.	mi/milRNA	821574	821651	3.7e-34	+	.	id=PID0603;name=Rhi-milR-101;citation=Lin2016-hq;expression_test=3-pass_rep;most_abundant=UACCCGAGGAAGGUGUGGAUC;tier=2
KB317703.1	.	mi/milRNA	120048	120153	3.54e-49	+	.	id=PID0613;name=Rhi-milR-140;citation=Lin2016-hq;expression_test=3-pass_rep;most_abundant=UGGCAUGUAGCAUACUGGGUAUG;tier=2
KB317703.1	.	mi/milRNA	481316	481375	1.5e-24	+	.	id=PID0615;name=Rhi-milR-25;citation=Lin2016-hq;expression_test=3-pass_rep;most_abundant=AGGACCUACGGCUACUUCUGGAGC;tier=2
KB317704.1	.	mi/milRNA	28672	28729	1.73e-23	-	.	id=PID0621;name=Rhi-milR-75;citation=Lin2016-hq;expression_test=3-pass_rep;most_abundant=GCGGACGGAGCUUAUGAUGGGAGCA;tier=2
KB317704.1	.	mi/milRNA	182540	182633	9.89e-43	-	.	id=PID0622;name=Rhi-milR-91;citation=Lin2016-hq;expression_test=3-pass_rep;most_abundant=GUCUGGAAGUUGGCGCAAGC;tier=2
KB317704.1	.	mi/milRNA	814498	814568	2.03e-30	+	.	id=PID0623;name=Rhi-milR-86;citation=Lin2016-hq;expression_test=3-pass_rep;most_abundant=CGUAAACACUUGAACUUGGCGGAUA;tier=2
KB317704.1	.	mi/milRNA	817296	817370	1.49e-32	+	.	id=PID0624;name=Rhi-milR-50;citation=Lin2016-hq;expression_test=3-pass_rep;most_abundant=CCAAGUCGCUACGUACCAAGGC;tier=2
KB317705.1	.	mi/milRNA	339235	339306	5.95e-31	+	.	id=PID0467;name=Rhi-milR-124;citation=Lin2016-hq;expression_test=3-pass_rep;most_abundant=UGAAGAGGCUGGAGACUUGUA;tier=2
KB317705.1	.	mi/milRNA	400488	400536	9.86e-19	-	.	id=PID0468;name=Rhi-milR-78;citation=Lin2016-hq;expression_test=3-pass_rep;most_abundant=CGGAGAACAUUAACAGAGGGAGA;tier=2
KB317705.1	.	mi/milRNA	691035	691084	2.93e-19	+	.	id=PID0469;name=Rhi-milR-53;citation=Lin2016-hq;expression_test=3-pass_rep;most_abundant=CGCGUGAACGACUUCGGAGGAC;tier=2
KB317705.1	.	mi/milRNA	789605	789661	5.86e-23	-	.	id=PID0470;name=Rhi-milR-23;citation=Lin2016-hq;expression_test=3-pass_rep;most_abundant=CCGCAGCUCUCGUUGGCUUCGUAGCAGC;tier=2
KB317706.1	.	mi/milRNA	133342	133408	2.82e-28	-	.	id=PID0476;name=Rhi-milR-74;citation=Lin2016-hq;expression_test=3-pass_rep;most_abundant=UGCCGAGGCGAAGGCUGACACCCGUU;tier=2
KB317706.1	.	mi/milRNA	697514	697565	2.59e-20	+	.	id=PID0479;name=Rhi-milR-129;citation=Lin2016-hq;expression_test=3-pass_rep;most_abundant=GUGAGGCUAUGGACAUGGACGAUGAC;tier=2
KB317709.1	.	mi/milRNA	81559	81606	3.31e-18	+	.	id=PID0502;name=Rhi-milR-145;citation=Lin2016-hq;expression_test=3-pass_rep;most_abundant=UGGGAUGGGUGGGGGUGUUUAG;tier=2
KB317709.1	.	mi/milRNA	549458	549535	3.7e-34	-	.	id=PID0503;name=Rhi-milR-176;citation=Lin2016-hq;expression_test=3-pass_rep;most_abundant=CAUUUUGGAAUUGCUGGAUGUGGU;tier=2
KB317709.1	.	mi/milRNA	550520	550610	4.02e-41	+	.	id=PID0504;name=Rhi-milR-161;citation=Lin2016-hq;expression_test=3-pass_rep;most_abundant=UCUUGAGAGGUUUGGCUGGAGGC;tier=2
KB317710.1	.	mi/milRNA	215957	216032	4.34e-33	+	.	id=PID0508;name=Rhi-milR-134;citation=Lin2016-hq;expression_test=3-pass_rep;most_abundant=UGCAGAGAUUGAGUUGGAUUGUG;tier=2
KB317711.1	.	mi/milRNA	275037	275109	1.74e-31	+	.	id=PID0516;name=Rhi-milR-168;citation=Lin2016-hq;expression_test=3-pass_rep;most_abundant=UUGGCUUGAAUAUCUUGGUGAUGGA;tier=2
KB317711.1	.	mi/milRNA	287542	287605	1.12e-26	+	.	id=PID0517;name=Rhi-milR-10;citation=Lin2016-hq;expression_test=3-pass_rep;most_abundant=ACCAGACUGCAGCAUCCUCGC;tier=2
KB317711.1	.	mi/milRNA	436343	436400	1.73e-23	-	.	id=PID0518;name=Rhi-milR-43;citation=Lin2016-hq;expression_test=3-pass_rep;most_abundant=GCAGAGUGGAUUUGUAUUGCU;tier=2
KB317713.1	.	mi/milRNA	120956	121006	8.72e-20	-	.	id=PID0523;name=Rhi-milR-62;citation=Lin2016-hq;expression_test=3-pass_rep;most_abundant=CCUGGAGUGUUGCGGCUUUGG;tier=2
KB317719.1	.	mi/milRNA	400546	400618	1.74e-31	-	.	id=PID0538;name=Rhi-milR-156;citation=Lin2016-hq;expression_test=3-pass_rep;most_abundant=UGGCGGACUAUGUGAAUACAGC;tier=2
KB317720.1	.	mi/milRNA	103784	103828	1.24e-16	-	.	id=PID1774;name=novel-milR-19;citation=Meng2021-lx;expression_test=3-pass_rep;most_abundant=UAUAUCAGGACUUAUGAGCGCU;tier=2
KB317721.1	.	mi/milRNA	245789	245847	5.09e-24	+	.	id=PID0541;name=Rhi-milR-58;citation=Lin2016-hq;expression_test=3-pass_rep;most_abundant=CGUGAACGAGAACGAGAGCGGGA;tier=2
KB317721.1	.	mi/milRNA	394637	394699	3.81e-26	-	.	id=PID0542;name=Rhi-milR-104;citation=Lin2016-hq;expression_test=3-pass_rep;most_abundant=UUAGAAUGGGCUGGGAAUAUUAGU;tier=2
KB317722.1	.	mi/milRNA	148136	148205	6.94e-30	-	.	id=PID0543;name=Rhi-milR-92;citation=Lin2016-hq;expression_test=3-pass_rep;most_abundant=UGUGUUUGGUUACUUUGCUUGCAG;tier=2
KB317722.1	.	mi/milRNA	148136	148205	6.94e-30	-	.	id=PID1770;name=novel-milR-108;citation=Meng2021-lx;expression_test=3-pass_rep;most_abundant=UGUGUUUGGUUACUUUGCUUGCAG;tier=2
KB317722.1	.	mi/milRNA	154658	154727	6.94e-30	-	.	id=PID0544;name=Rhi-milR-36;citation=Lin2016-hq;expression_test=3-pass_rep;most_abundant=UAUGAUGUGUUGAUUUGUUUGCAG;tier=2
KB317722.1	.	mi/milRNA	189979	190045	2.82e-28	+	.	id=PID0545;name=Rhi-milR-73;citation=Lin2016-hq;expression_test=3-pass_rep;most_abundant=UGCAUUUUGUUGAUUUGUUUGCAG;tier=2
KB317723.1	.	mi/milRNA	122207	122255	9.86e-19	+	.	id=PID0546;name=Rhi-milR-60;citation=Lin2016-hq;expression_test=3-pass_rep;most_abundant=AACUAUAUCGCAAGCUUGAGAGAG;tier=2
KB317723.1	.	mi/milRNA	322398	322457	1.5e-24	-	.	id=PID0547;name=Rhi-milR-160;citation=Lin2016-hq;expression_test=3-pass_rep;most_abundant=GUUAGUUCCAAUUUCGUGUCCGG;tier=2
KB317724.1	.	mi/milRNA	346972	347024	7.67e-21	+	.	id=PID0550;name=Rhi-milR-105;citation=Lin2016-hq;expression_test=3-pass_rep;most_abundant=UAGCAGAACACUGGGGAGAAGCAG;tier=2
KB317725.1	.	mi/milRNA	222151	222224	5.08e-32	+	.	id=PID0551;name=Rhi-milR-151;citation=Lin2016-hq;expression_test=3-pass_rep;most_abundant=UGUAUUUUGUUGAUCCGCUUGCAG;tier=2
KB317725.1	.	mi/milRNA	269069	269148	3.15e-35	-	.	id=PID0552;name=Rhi-milR-18;citation=Lin2016-hq;expression_test=3-pass_rep;most_abundant=UAGAGAACUAUAACCAGACAAGGC;tier=2
KB317725.1	.	mi/milRNA	314758	314825	8.09e-29	-	.	id=PID0554;name=Rhi-milR-95;citation=Lin2016-hq;expression_test=3-pass_rep;most_abundant=UUAAAGACUGUUGUGAGAGAAGG;tier=2
KB317726.1	.	mi/milRNA	196545	196592	3.31e-18	-	.	id=PID0556;name=Rhi-milR-87;citation=Lin2016-hq;expression_test=3-pass_rep;most_abundant=GUAACAAGUGACGGACAGGGCUA;tier=2
KB317727.1	.	mi/milRNA	55065	55131	2.82e-28	-	.	id=PID0557;name=Rhi-milR-67;citation=Lin2016-hq;expression_test=3-pass_rep;most_abundant=CGAGCUGUUUUCGUACUUGUGGACU;tier=2
KB317727.1	.	mi/milRNA	129668	129726	5.09e-24	-	.	id=PID0558;name=Rhi-milR-70;citation=Lin2016-hq;expression_test=3-pass_rep;most_abundant=GAUGAUCUUAAGGCUGCAUACGA;tier=2
KB317727.1	.	mi/milRNA	133087	133153	2.82e-28	+	.	id=PID0560;name=Rhi-milR-172;citation=Lin2016-hq;expression_test=3-pass_rep;most_abundant=UUGUGGGGACUCUGUUAUAGGA;tier=2
KB317729.1	.	mi/milRNA	118641	118702	1.3e-25	+	.	id=PID0561;name=Rhi-milR-42;citation=Lin2016-hq;expression_test=3-pass_rep;most_abundant=CACGGUCUGUCCACCAAGAGC;tier=2
KB317730.1	.	mi/milRNA	113077	113136	1.5e-24	-	.	id=PID0563;name=Rhi-milR-27;citation=Lin2016-hq;expression_test=3-pass_rep;most_abundant=GAAAGGAGACUAGAGAACAAGUUG;tier=2
KB317734.1	.	mi/milRNA	29506	29562	5.86e-23	-	.	id=PID0567;name=Rhi-milR-76;citation=Lin2016-hq;expression_test=3-pass_rep;most_abundant=GGCGGAUCUCGAACUCGAAGC;tier=2
KB317737.1	.	mi/milRNA	58499	58553	6.71e-22	+	.	id=PID0570;name=Rhi-milR-142;citation=Lin2016-hq;expression_test=3-pass_rep;most_abundant=UGGCUGUGAGUAUUCCUUUUGUA;tier=2
KB317740.1	.	mi/milRNA	94966	95043	3.7e-34	+	.	id=PID0572;name=Rhi-milR-166;citation=Lin2016-hq;expression_test=3-pass_rep;most_abundant=UUGGCAUCAGAAGUUGUAGAAAC;tier=2
KB317742.1	.	mi/milRNA	8226	8272	1.11e-17	+	.	id=PID0576;name=Rhi-milR-93;citation=Lin2016-hq;expression_test=3-pass_rep;most_abundant=GUUCCAAGUUAAUUCCCAACG;tier=2
KB317742.1	.	mi/milRNA	28137	28196	1.5e-24	+	.	id=PID0577;name=Rhi-milR-148;citation=Lin2016-hq;expression_test=3-pass_rep;most_abundant=UGGGCUGUAAGUCCUCAAGGGG;tier=2
KB317742.1	.	mi/milRNA	52875	52951	1.27e-33	+	.	id=PID0578;name=Rhi-milR-2;citation=Lin2016-hq;expression_test=3-pass_rep;most_abundant=AAAAGCUGUUAACCCGCGGAGAGG;tier=2
KB317742.1	.	mi/milRNA	73303	73417	5.11e-54	+	.	id=PID1798;name=novel-milR-89;citation=Meng2021-lx;expression_test=3-pass_rep;most_abundant=GAUUGGCUUAAUGCGGAACU;tier=2
KB317742.1	.	mi/milRNA	96338	96412	1.49e-32	+	.	id=PID0579;name=Rhi-milR-146;citation=Lin2016-hq;expression_test=3-pass_rep;most_abundant=UGGGCAUGUGAUCAAUAUAGCGGC;tier=2
KB317742.1	.	mi/milRNA	102344	102407	1.12e-26	+	.	id=PID0580;name=Rhi-milR-164;citation=Lin2016-hq;expression_test=3-pass_rep;most_abundant=UUGGAUAUGUGGUACAAGCGAGG;tier=2
KB317742.1	.	mi/milRNA	112690	112771	2.68e-36	-	.	id=PID0581;name=Rhi-milR-21;citation=Lin2016-hq;expression_test=3-pass_rep;most_abundant=UAGCGAGGUAGAACAAGUAAGUCCA;tier=2
KB317749.1	.	mi/milRNA	39183	39236	2.27e-21	+	.	id=PID0585;name=Rhi-milR-56;citation=Lin2016-hq;expression_test=3-pass_rep;most_abundant=CGGCUUCAAGAACGGUACCGACGG;tier=2
KB317749.1	.	mi/milRNA	155894	155966	1.74e-31	+	.	id=PID0586;name=Rhi-milR-149;citation=Lin2016-hq;expression_test=3-pass_rep;most_abundant=UGGUCGGCACAUGUUGUAGGAGC;tier=2
KB317759.1	.	mi/milRNA	4972	5047	4.34e-33	+	.	id=PID0597;name=Rhi-milR-137;citation=Lin2016-hq;expression_test=3-pass_rep;most_abundant=UGGAGCUGGAGGACUAAUUUUGC;tier=2
KB317783.1	.	mi/milRNA	37477	37534	1.73e-23	+	.	id=PID0620;name=Rhi-milR-133;citation=Lin2016-hq;expression_test=3-pass_rep;most_abundant=UGAUGUAUUGAAUGCUCUGGGACAC;tier=2
KB317786.1	.	mi/milRNA	6995	7085	4.02e-41	-	.	id=PID0625;name=Rhi-milR-17;citation=Lin2016-hq;expression_test=3-pass_rep;most_abundant=AGACUAAGGCUCAGAUAAUUGCGC;tier=2
KB317786.1	.	mi/milRNA	44717	44790	5.08e-32	+	.	id=PID0627;name=Rhi-milR-126;citation=Lin2016-hq;expression_test=3-pass_rep;most_abundant=UGAGACAUUCUGUGCUAAGAUGG;tier=2
KB317790.1	.	mi/milRNA	2664	2740	1.27e-33	+	.	id=PID0631;name=Rhi-milR-99;citation=Lin2016-hq;expression_test=3-pass_rep;most_abundant=UAAUAGGGACGUUGUAGACACAUC;tier=2
KB317816.1	.	mi/milRNA	7616	7684	2.37e-29	+	.	id=PID0486;name=Rhi-milR-28;citation=Lin2016-hq;expression_test=3-pass_rep;most_abundant=AGGAGAUGAUCUACAGGACUAGGG;tier=2
KB317817.1	.	mi/milRNA	12340	12397	1.73e-23	-	.	id=PID0487;name=Rhi-milR-90;citation=Lin2016-hq;expression_test=3-pass_rep;most_abundant=GGUCGUUUGCCAGAGUGGUUAAUGGGU;tier=2
KB317821.1	.	mi/milRNA	19930	19991	1.3e-25	+	.	id=PID0488;name=Rhi-milR-108;citation=Lin2016-hq;expression_test=3-pass_rep;most_abundant=UAGGUGUAGCACACAGCAAAGGC;tier=2
KB317821.1	.	mi/milRNA	25319	25388	6.94e-30	-	.	id=PID0489;name=Rhi-milR-15;citation=Lin2016-hq;expression_test=3-pass_rep;most_abundant=UUUAGCAACUGGGACAAUGCA;tier=2
KB317826.1	.	mi/milRNA	4310	4377	8.09e-29	-	.	id=PID0493;name=Rhi-milR-94;citation=Lin2016-hq;expression_test=3-pass_rep;most_abundant=UGUUUUGUGUUGGUUUGUUCUCA;tier=2
KB317826.1	.	mi/milRNA	4311	4376	9.63e-28	-	.	id=PID0492;name=Rhi-milR-66;citation=Lin2016-hq;expression_test=3-pass_rep;most_abundant=UGUUUUGUGUUGGUUUGUUCUCA;tier=2
KB317833.1	.	mi/milRNA	10772	10839	8.09e-29	-	.	id=PID0499;name=Rhi-milR-69;citation=Lin2016-hq;expression_test=3-pass_rep;most_abundant=UGAGGCCUGUAGUUGUUGGAUGGG;tier=2
KB317837.1	.	mi/milRNA	9804	9877	5.08e-32	+	.	id=PID0505;name=Rhi-milR-132;citation=Lin2016-hq;expression_test=3-pass_rep;most_abundant=UGAUGGGACUUCCUGAGUGGG;tier=2
KB317847.1	.	mi/milRNA	3160	3223	1.12e-26	+	.	id=PID0510;name=Rhi-milR-96;citation=Lin2016-hq;expression_test=3-pass_rep;most_abundant=UAAAGUAGUAGAGACCUUGG;tier=2
KB317847.1	.	mi/milRNA	5005	5066	1.3e-25	-	.	id=PID0511;name=Rhi-milR-3;citation=Lin2016-hq;expression_test=3-pass_rep;most_abundant=AAAAGGCUGCUCAGAUCAAGAAAC;tier=2
KB317849.1	.	mi/milRNA	9529	9621	3.4e-42	+	.	id=PID0512;name=Rhi-milR-116;citation=Lin2016-hq;expression_test=3-pass_rep;most_abundant=UAUUUGCAGCGCUGGACUCUUGG;tier=2
KB317851.1	.	mi/milRNA	118	203	1.93e-38	-	.	id=PID0514;name=Rhi-milR-122;citation=Lin2016-hq;expression_test=3-pass_rep;most_abundant=UUGGAAGUGGGGAUGAAGUGG;tier=2
KB317887.1	.	mi/milRNA	4472	4535	1.12e-26	+	.	id=PID0528;name=Rhi-milR-158;citation=Lin2016-hq;expression_test=3-pass_rep;most_abundant=UUAGGAGGUAUAGGUGGACUGG;tier=2
KB317951.1	.	mi/milRNA	1808	1881	5.08e-32	-	.	id=PID0540;name=Rhi-milR-173;citation=Lin2016-hq;expression_test=3-pass_rep;most_abundant=UUUGUGGGGUCAGAGUUUGUAGUG;tier=2
KB318401.1	.	mi/milRNA	64	116	7.67e-21	-	.	id=PID0604;name=Rhi-milR-7;citation=Lin2016-hq;expression_test=3-pass_rep;most_abundant=CAAUCCUGUAUGAGACUCUGUGC;tier=2
KB319500.1	.	mi/milRNA	568	659	1.17e-41	-	.	id=PID0525;name=Rhi-milR-123;citation=Lin2016-hq;expression_test=3-pass_rep;most_abundant=UGUGAAAAAGGAAGCGUGCUGC;tier=2
```
