## Supplementary material for "Comprehensive re-analysis of hairpin RNAs in fungi reveals ancestral links": File S2: Rhsol.GCA_000334115.1_Rhisol_AG1IA_1.0.bbh.gff

```
##gff-version 3
##
##species_abbreviation	Rhsol
##species	Rhizoctonia solani
##taxid	456999
##
##assembly	GCA_000334115.1_Rhisol_AG1IA_1.0
##assembly_source	NCBI
##
##date	2022-09-15
##
##include_low_quality	TRUE
##native_assembly	FALSE	(best blast hit in NCBI assembly)
KB317696.1	.	mi/milRNA	795439	795492	2.27e-21	+	.	id=PID0459;name=Rhi-milR-77;citation=Lin2016-hq;expression_test=3-pass_rep;most_abundant=GCGGGAUUGCAGUACAAAGGGAGAU;tier=2
KB317696.1	.	mi/milRNA	999153	999201	9.86e-19	+	.	id=PID0460;name=Rhi-milR-154;citation=Lin2016-hq;expression_test=2-pass;most_abundant=AUGUUGGAAGAAUUGCAGGGCUCG;tier=3
KB317696.1	.	mi/milRNA	2014713	2014795	7.8e-37	+	.	id=PID0461;name=Rhi-milR-12;citation=Lin2016-hq;expression_test=2-pass;most_abundant=UAACGGUAACUGUGGCAUGG;tier=3
KB317696.1	.	mi/milRNA	2178068	2178119	2.59e-20	+	.	id=PID0462;name=Rhi-milR-136;citation=Lin2016-hq;expression_test=3-pass_rep;most_abundant=UGGAAGCAGGUAUUGGAUGAUGG;tier=2
KB317696.1	.	mi/milRNA	2908975	2909036	1.3e-25	+	.	id=PID1993;name=scaffold1_2114;citation=Prathi2021-ti;expression_test=0-no_evidence;most_abundant=CCUGUCGCUGCUCGUGAAGCCUCU;tier=3
KB317696.1	.	mi/milRNA	3047379	3047427	9.86e-19	+	.	id=PID1979;name=scaffold1_2221;citation=Prathi2021-ti;expression_test=0-no_evidence;most_abundant=CAGCACACUGGACCGAGAGCUCU;tier=3
KB317696.1	.	mi/milRNA	3612207	3612264	1.73e-23	-	.	id=PID0464;name=Rhi-milR-29;citation=Lin2016-hq;expression_test=3-pass_rep;most_abundant=ACUGUCGACGGCGGGCUCCG;tier=2
KB317696.1	.	mi/milRNA	3612209	3612267	5.09e-24	-	.	id=PID0463;name=Rhi-milR-14;citation=Lin2016-hq;expression_test=3-pass_rep;most_abundant=ACUGUCGACGGCGGGCUCCG;tier=2
KB317696.1	.	mi/milRNA	3705588	3705652	3.28e-27	-	.	id=PID0465;name=Rhi-milR-84;citation=Lin2016-hq;expression_test=1-fail;most_abundant=GGGCUUUAGACGCGCAAGGGC;tier=4
KB317696.1	.	mi/milRNA	4160961	4161039	1.08e-34	+	.	id=PID0466;name=Rhi-milR-20;citation=Lin2016-hq;expression_test=1-fail;most_abundant=AGCAGAGGAGACUGAAGACCAA;tier=4
KB317696.1	.	mi/milRNA	4642187	4642246	1.5e-24	-	.	id=PID1784;name=novel-milR-51;citation=Meng2021-lx;expression_test=1-fail;most_abundant=UGCACAGACCAUGUAGAUAGUG;tier=4
KB317697.1	.	mi/milRNA	402830	402894	3.28e-27	-	.	id=PID0529;name=Rhi-milR-79;citation=Lin2016-hq;expression_test=2-pass;most_abundant=UGGAUUCGCUGUCGCACUUUUGA;tier=3
KB317697.1	.	mi/milRNA	1081184	1081263	3.15e-35	-	.	id=PID1797;name=novel-milR-87;citation=Meng2021-lx;expression_test=2-pass;most_abundant=UCAAGGAAGCAGGGAUUGAGACC;tier=3
KB317698.1	.	mi/milRNA	839177	839776	0	-	.	id=PID1773;name=novel-milR-124;citation=Meng2021-lx;expression_test=1-fail;most_abundant=UGCCAUCACAAUCAAGGACAGA;tier=4
KB317699.1	.	mi/milRNA	416171	416222	2.59e-20	+	.	id=PID0568;name=Rhi-milR-55;citation=Lin2016-hq;expression_test=3-pass_rep;most_abundant=CGGCUACUUGGGCGAUCUCGCUG;tier=2
KB317699.1	.	mi/milRNA	1029126	1029195	6.94e-30	+	.	id=PID1786;name=novel-milR-55;citation=Meng2021-lx;expression_test=1-fail;most_abundant=AAUGUUCCAAGAAGCUCAAAGCCC;tier=4
KB317700.1	.	mi/milRNA	43129	43186	1.73e-23	+	.	id=PID1794;name=novel-milR-79;citation=Meng2021-lx;expression_test=2-pass;most_abundant=UCUAGUUUGGUAAAGACCUUGGCA;tier=4
KB317700.1	.	mi/milRNA	262710	262756	1.11e-17	+	.	id=PID0582;name=Rhi-milR-130;citation=Lin2016-hq;expression_test=3-pass_rep;most_abundant=UGAGUGCCAGUGCAAGCAGC;tier=2
KB317701.1	.	mi/milRNA	2	52	8.72e-20	+	.	id=PID0587;name=Rhi-milR-128;citation=Lin2016-hq;expression_test=3-pass_rep;most_abundant=UGAGGAGAAGUGUGGAUCAAUGC;tier=4
KB317701.1	.	mi/milRNA	200464	200517	2.27e-21	+	.	id=PID0588;name=Rhi-milR-19;citation=Lin2016-hq;expression_test=3-pass_rep;most_abundant=AGGAGCUGGAUCUCAAGAUGCGUC;tier=4
KB317701.1	.	mi/milRNA	293409	293475	2.82e-28	-	.	id=PID0589;name=Rhi-milR-81;citation=Lin2016-hq;expression_test=1-fail;most_abundant=GGGACCUAUCGAAUUGUUGACGU;tier=4
KB317701.1	.	mi/milRNA	339767	339826	1.5e-24	+	.	id=PID0590;name=Rhi-milR-153;citation=Lin2016-hq;expression_test=3-pass_rep;most_abundant=UGUGUUGUUUUGAUUUCCUUGCAG;tier=2
KB317701.1	.	mi/milRNA	443246	443297	2.59e-20	-	.	id=PID0591;name=Rhi-milR-51;citation=Lin2016-hq;expression_test=2-pass;most_abundant=CCCGAGAUCGUGAGCUCUGAAGAC;tier=3
KB317701.1	.	mi/milRNA	504696	504743	3.31e-18	-	.	id=PID1977;name=scaffold6_14191;citation=Prathi2021-ti;expression_test=0-no_evidence;most_abundant=UGGGAAGGGUGCUAGGGACCUCU;tier=3
KB317701.1	.	mi/milRNA	980285	980356	5.95e-31	-	.	id=PID0592;name=Rhi-milR-68;citation=Lin2016-hq;expression_test=3-pass_rep;most_abundant=UGAGGAUCUGUAUUUGUGGAGG;tier=2
KB317702.1	.	mi/milRNA	91868	91932	3.28e-27	+	.	id=PID0600;name=Rhi-milR-110;citation=Lin2016-hq;expression_test=2-pass;most_abundant=UAGUAGUUGUUCUGUAUGGAGGC;tier=3
KB317702.1	.	mi/milRNA	243379	243454	4.34e-33	-	.	id=PID0601;name=Rhi-milR-16;citation=Lin2016-hq;expression_test=1-fail;most_abundant=AGACCGUCCACUCUGAACUAGCG;tier=4
KB317702.1	.	mi/milRNA	381278	381325	3.31e-18	-	.	id=PID0602;name=Rhi-milR-175;citation=Lin2016-hq;expression_test=3-pass_rep;most_abundant=UUUAAUCGAGGACGGACCAUAG;tier=2
KB317702.1	.	mi/milRNA	443991	444037	1.11e-17	-	.	id=PID1982;name=scaffold7_15416;citation=Prathi2021-ti;expression_test=0-no_evidence;most_abundant=UGUUGGCGUGCUGCUGAACCG;tier=3
KB317702.1	.	mi/milRNA	821574	821651	3.7e-34	+	.	id=PID0603;name=Rhi-milR-101;citation=Lin2016-hq;expression_test=3-pass_rep;most_abundant=UACCCGAGGAAGGUGUGGAUC;tier=2
KB317703.1	.	mi/milRNA	893	979	5.61e-39	+	.	id=PID0611;name=Rhi-milR-5;citation=Lin2016-hq;expression_test=1-fail;most_abundant=AAGGAAUGGGUUGAAUGCUGCC;tier=4
KB317703.1	.	mi/milRNA	77362	77474	6.09e-53	+	.	id=PID0612;name=Rhi-milR-39;citation=Lin2016-hq;expression_test=1-fail;most_abundant=CAAAAAAAUGGAUAGAAGUGGGA;tier=4
KB317703.1	.	mi/milRNA	114061	114193	1.03e-63	-	.	id=PID1772;name=novel-milR-120;citation=Meng2021-lx;expression_test=3-pass_rep;most_abundant=UAGAAGACAUUGUGGAUGCGCAUA;tier=4
KB317703.1	.	mi/milRNA	120048	120153	3.54e-49	+	.	id=PID0613;name=Rhi-milR-140;citation=Lin2016-hq;expression_test=3-pass_rep;most_abundant=UGGCAUGUAGCAUACUGGGUAUG;tier=2
KB317703.1	.	mi/milRNA	122202	122278	1.27e-33	+	.	id=PID0614;name=Rhi-milR-147;citation=Lin2016-hq;expression_test=2-pass;most_abundant=UGGGCAUUUGUAGGUUGGUCUGC;tier=3
KB317703.1	.	mi/milRNA	481316	481375	1.5e-24	+	.	id=PID0615;name=Rhi-milR-25;citation=Lin2016-hq;expression_test=3-pass_rep;most_abundant=AGGACCUACGGCUACUUCUGGAGC;tier=2
KB317703.1	.	mi/milRNA	915186	915261	4.34e-33	+	.	id=PID0616;name=Rhi-milR-44;citation=Lin2016-hq;expression_test=3-pass_rep;most_abundant=CAGGACAGGUAGUAUUGGGAGGCA;tier=4
KB317704.1	.	mi/milRNA	28672	28729	1.73e-23	-	.	id=PID0621;name=Rhi-milR-75;citation=Lin2016-hq;expression_test=3-pass_rep;most_abundant=GCGGACGGAGCUUAUGAUGGGAGCA;tier=2
KB317704.1	.	mi/milRNA	182540	182633	9.89e-43	-	.	id=PID0622;name=Rhi-milR-91;citation=Lin2016-hq;expression_test=3-pass_rep;most_abundant=GUCUGGAAGUUGGCGCAAGC;tier=2
KB317704.1	.	mi/milRNA	814498	814568	2.03e-30	+	.	id=PID0623;name=Rhi-milR-86;citation=Lin2016-hq;expression_test=3-pass_rep;most_abundant=CGUAAACACUUGAACUUGGCGGAUA;tier=2
KB317704.1	.	mi/milRNA	817296	817370	1.49e-32	+	.	id=PID0624;name=Rhi-milR-50;citation=Lin2016-hq;expression_test=3-pass_rep;most_abundant=CCAAGUCGCUACGUACCAAGGC;tier=2
KB317705.1	.	mi/milRNA	339235	339306	5.95e-31	+	.	id=PID0467;name=Rhi-milR-124;citation=Lin2016-hq;expression_test=3-pass_rep;most_abundant=UGAAGAGGCUGGAGACUUGUA;tier=2
KB317705.1	.	mi/milRNA	400488	400536	9.86e-19	-	.	id=PID0468;name=Rhi-milR-78;citation=Lin2016-hq;expression_test=3-pass_rep;most_abundant=CGGAGAACAUUAACAGAGGGAGA;tier=2
KB317705.1	.	mi/milRNA	691035	691084	2.93e-19	+	.	id=PID0469;name=Rhi-milR-53;citation=Lin2016-hq;expression_test=3-pass_rep;most_abundant=CGCGUGAACGACUUCGGAGGAC;tier=2
KB317705.1	.	mi/milRNA	751370	751436	2.82e-28	-	.	id=PID1978;name=scaffold10_19054;citation=Prathi2021-ti;expression_test=0-no_evidence;most_abundant=UGCCGACUGUGCUCCCGCCCAUCG;tier=3
KB317705.1	.	mi/milRNA	789605	789661	5.86e-23	-	.	id=PID0470;name=Rhi-milR-23;citation=Lin2016-hq;expression_test=3-pass_rep;most_abundant=CCGCAGCUCUCGUUGGCUUCGUAGCAGC;tier=2
KB317706.1	.	mi/milRNA	43599	43658	1.5e-24	-	.	id=PID1780;name=novel-milR-44;citation=Meng2021-lx;expression_test=1-fail;most_abundant=UGAAAGACAAGGUAAAAUUGACU;tier=4
KB317706.1	.	mi/milRNA	45520	45573	2.27e-21	+	.	id=PID0474;name=Rhi-milR-38;citation=Lin2016-hq;expression_test=3-pass_rep;most_abundant=AUUGAGGCCAUCUGAACAAGGG;tier=4
KB317706.1	.	mi/milRNA	61825	61869	1.24e-16	+	.	id=PID0475;name=Rhi-milR-159;citation=Lin2016-hq;expression_test=2-pass;most_abundant=UUUAGUAGUUAGAUGUUGUAGGG;tier=3
KB317706.1	.	mi/milRNA	133342	133408	2.82e-28	-	.	id=PID0476;name=Rhi-milR-74;citation=Lin2016-hq;expression_test=3-pass_rep;most_abundant=UGCCGAGGCGAAGGCUGACACCCGUU;tier=2
KB317706.1	.	mi/milRNA	539994	540048	6.71e-22	+	.	id=PID0477;name=Rhi-milR-120;citation=Lin2016-hq;expression_test=2-pass;most_abundant=CGAGUCGAGGAUUGUAGGGC;tier=3
KB317706.1	.	mi/milRNA	683675	683763	4.76e-40	+	.	id=PID0478;name=Rhi-milR-64;citation=Lin2016-hq;expression_test=1-fail;most_abundant=GAGACAGAUACGGGGCAAACAUU;tier=4
KB317706.1	.	mi/milRNA	697514	697565	2.59e-20	+	.	id=PID0479;name=Rhi-milR-129;citation=Lin2016-hq;expression_test=3-pass_rep;most_abundant=GUGAGGCUAUGGACAUGGACGAUGAC;tier=2
KB317707.1	.	mi/milRNA	518031	518072	4.79e-15	+	.	id=PID1981;name=scaffold12_20737;citation=Prathi2021-ti;expression_test=0-no_evidence;most_abundant=GAGUUUUGGACUGGCACCC;tier=3
KB317708.1	.	mi/milRNA	388306	388364	5.09e-24	+	.	id=PID0490;name=Rhi-milR-163;citation=Lin2016-hq;expression_test=3-pass_rep;most_abundant=UUGACCAUGGAGACUGCUUGUGC;tier=4
KB317708.1	.	mi/milRNA	463576	463654	1.08e-34	-	.	id=PID1989;name=scaffold13_22000;citation=Prathi2021-ti;expression_test=0-no_evidence;most_abundant=AAGGUGCCGGAAUAUACGCUCAU;tier=4
KB317708.1	.	mi/milRNA	469351	469420	6.94e-30	+	.	id=PID0491;name=Rhi-milR-112;citation=Lin2016-hq;expression_test=1-fail;most_abundant=UAUGGCCGUGGAUACUUUGCAA;tier=4
KB317709.1	.	mi/milRNA	12907	12960	2.27e-21	+	.	id=PID0501;name=Rhi-milR-165;citation=Lin2016-hq;expression_test=1-fail;most_abundant=UUGGCAGGGUUUGGAUGUGUAUC;tier=4
KB317709.1	.	mi/milRNA	81559	81606	3.31e-18	+	.	id=PID0502;name=Rhi-milR-145;citation=Lin2016-hq;expression_test=3-pass_rep;most_abundant=UGGGAUGGGUGGGGGUGUUUAG;tier=2
KB317709.1	.	mi/milRNA	549458	549535	3.7e-34	-	.	id=PID0503;name=Rhi-milR-176;citation=Lin2016-hq;expression_test=3-pass_rep;most_abundant=CAUUUUGGAAUUGCUGGAUGUGGU;tier=2
KB317709.1	.	mi/milRNA	550520	550610	4.02e-41	+	.	id=PID0504;name=Rhi-milR-161;citation=Lin2016-hq;expression_test=3-pass_rep;most_abundant=UCUUGAGAGGUUUGGCUGGAGGC;tier=2
KB317710.1	.	mi/milRNA	104018	104083	9.63e-28	-	.	id=PID0507;name=Rhi-milR-169;citation=Lin2016-hq;expression_test=1-fail;most_abundant=UUGGGGCAAAUAUUAGGAACUGUUG;tier=4
KB317710.1	.	mi/milRNA	215957	216032	4.34e-33	+	.	id=PID0508;name=Rhi-milR-134;citation=Lin2016-hq;expression_test=3-pass_rep;most_abundant=UGCAGAGAUUGAGUUGGAUUGUG;tier=2
KB317710.1	.	mi/milRNA	528524	528583	1.5e-24	-	.	id=PID0509;name=Rhi-milR-85;citation=Lin2016-hq;expression_test=1-fail;most_abundant=GGUGACUGUGGCUCUGAAGAGG;tier=4
KB317711.1	.	mi/milRNA	275037	275109	1.74e-31	+	.	id=PID0516;name=Rhi-milR-168;citation=Lin2016-hq;expression_test=3-pass_rep;most_abundant=UUGGCUUGAAUAUCUUGGUGAUGGA;tier=2
KB317711.1	.	mi/milRNA	287542	287605	1.12e-26	+	.	id=PID0517;name=Rhi-milR-10;citation=Lin2016-hq;expression_test=3-pass_rep;most_abundant=ACCAGACUGCAGCAUCCUCGC;tier=2
KB317711.1	.	mi/milRNA	436343	436400	1.73e-23	-	.	id=PID0518;name=Rhi-milR-43;citation=Lin2016-hq;expression_test=3-pass_rep;most_abundant=GCAGAGUGGAUUUGUAUUGCU;tier=2
KB317712.1	.	mi/milRNA	145379	145456	3.7e-34	-	.	id=PID0519;name=Rhi-milR-9;citation=Lin2016-hq;expression_test=1-fail;most_abundant=ACAAUGUGGUCAAGGUCUCUG;tier=4
KB317712.1	.	mi/milRNA	443449	443663	5.52e-108	-	.	id=PID1778;name=novel-milR-42;citation=Meng2021-lx;expression_test=1-fail;most_abundant=AAUGUUCCAAAAAGCUCAAGGCCC;tier=4
KB317713.1	.	mi/milRNA	120956	121006	8.72e-20	-	.	id=PID0523;name=Rhi-milR-62;citation=Lin2016-hq;expression_test=3-pass_rep;most_abundant=CCUGGAGUGUUGCGGCUUUGG;tier=2
KB317713.1	.	mi/milRNA	209856	209938	7.8e-37	-	.	id=PID0524;name=Rhi-milR-162;citation=Lin2016-hq;expression_test=2-pass;most_abundant=UGAACGAAAAGUGGCUGGCAU;tier=3
KB317714.1	.	mi/milRNA	54945	55045	1.72e-46	-	.	id=PID0526;name=Rhi-milR-65;citation=Lin2016-hq;expression_test=1-fail;most_abundant=GAGACUUUUGAACCUGACCUGGCC;tier=4
KB317714.1	.	mi/milRNA	419192	419258	2.82e-28	-	.	id=PID0527;name=Rhi-milR-82;citation=Lin2016-hq;expression_test=2-pass;most_abundant=UGGGAUACCUGUAUGAAUUGGCGG;tier=3
KB317716.1	.	mi/milRNA	157367	157465	2.04e-45	-	.	id=PID0531;name=Rhi-milR-35;citation=Lin2016-hq;expression_test=1-fail;most_abundant=AGUUCUGCUUCCGAAGGCGUGUU;tier=4
KB317717.1	.	mi/milRNA	9583	9635	7.67e-21	-	.	id=PID0535;name=Rhi-milR-34;citation=Lin2016-hq;expression_test=1-fail;most_abundant=AGGGGUGGCUGUUGAAUUGAG;tier=4
KB317717.1	.	mi/milRNA	336752	336810	5.09e-24	+	.	id=PID1992;name=scaffold22_27474;citation=Prathi2021-ti;expression_test=0-no_evidence;most_abundant=UCGGGCGAGACGAGUGCUUUCC;tier=3
KB317719.1	.	mi/milRNA	384618	384686	2.37e-29	+	.	id=PID0537;name=Rhi-milR-170;citation=Lin2016-hq;expression_test=1-fail;most_abundant=UUGGGGUGCUUGUAGACAUU;tier=4
KB317719.1	.	mi/milRNA	388941	389271	9.43e-171	+	.	id=PID1771;name=novel-milR-115;citation=Meng2021-lx;expression_test=1-fail;most_abundant=UAUGUAUUGCCUGUUGCUUCCU;tier=4
KB317719.1	.	mi/milRNA	400546	400618	1.74e-31	-	.	id=PID0538;name=Rhi-milR-156;citation=Lin2016-hq;expression_test=3-pass_rep;most_abundant=UGGCGGACUAUGUGAAUACAGC;tier=2
KB317720.1	.	mi/milRNA	68072	68182	7.26e-52	-	.	id=PID0539;name=Rhi-milR-61;citation=Lin2016-hq;expression_test=1-fail;most_abundant=CUGCAUGGAACACUGGAGGAUGGG;tier=4
KB317720.1	.	mi/milRNA	103784	103828	1.24e-16	-	.	id=PID1774;name=novel-milR-19;citation=Meng2021-lx;expression_test=3-pass_rep;most_abundant=UAUAUCAGGACUUAUGAGCGCU;tier=2
KB317721.1	.	mi/milRNA	245789	245847	5.09e-24	+	.	id=PID0541;name=Rhi-milR-58;citation=Lin2016-hq;expression_test=3-pass_rep;most_abundant=CGUGAACGAGAACGAGAGCGGGA;tier=2
KB317721.1	.	mi/milRNA	394637	394699	3.81e-26	-	.	id=PID0542;name=Rhi-milR-104;citation=Lin2016-hq;expression_test=3-pass_rep;most_abundant=UUAGAAUGGGCUGGGAAUAUUAGU;tier=2
KB317722.1	.	mi/milRNA	148136	148205	6.94e-30	-	.	id=PID0543;name=Rhi-milR-92;citation=Lin2016-hq;expression_test=3-pass_rep;most_abundant=UGUGUUUGGUUACUUUGCUUGCAG;tier=2
KB317722.1	.	mi/milRNA	148136	148205	6.94e-30	-	.	id=PID1770;name=novel-milR-108;citation=Meng2021-lx;expression_test=3-pass_rep;most_abundant=UGUGUUUGGUUACUUUGCUUGCAG;tier=2
KB317722.1	.	mi/milRNA	154658	154727	6.94e-30	-	.	id=PID0544;name=Rhi-milR-36;citation=Lin2016-hq;expression_test=3-pass_rep;most_abundant=UAUGAUGUGUUGAUUUGUUUGCAG;tier=2
KB317722.1	.	mi/milRNA	180048	180103	1.98e-22	+	.	id=PID1787;name=novel-milR-56;citation=Meng2021-lx;expression_test=2-pass;most_abundant=UGACUAGGUCAGGACUCAUGGAAA;tier=3
KB317722.1	.	mi/milRNA	189979	190045	2.82e-28	+	.	id=PID0545;name=Rhi-milR-73;citation=Lin2016-hq;expression_test=3-pass_rep;most_abundant=UGCAUUUUGUUGAUUUGUUUGCAG;tier=2
KB317723.1	.	mi/milRNA	122207	122255	9.86e-19	+	.	id=PID0546;name=Rhi-milR-60;citation=Lin2016-hq;expression_test=3-pass_rep;most_abundant=AACUAUAUCGCAAGCUUGAGAGAG;tier=2
KB317723.1	.	mi/milRNA	322398	322457	1.5e-24	-	.	id=PID0547;name=Rhi-milR-160;citation=Lin2016-hq;expression_test=3-pass_rep;most_abundant=GUUAGUUCCAAUUUCGUGUCCGG;tier=2
KB317724.1	.	mi/milRNA	182725	182783	5.09e-24	+	.	id=PID0548;name=Rhi-milR-48;citation=Lin2016-hq;expression_test=2-pass;most_abundant=CAUGGGCAUGUUGGGAGAUGGUAA;tier=3
KB317724.1	.	mi/milRNA	344209	344296	1.63e-39	+	.	id=PID0549;name=Rhi-milR-121;citation=Lin2016-hq;expression_test=1-fail;most_abundant=UCUAGCUGGAGAGACAUUGUGG;tier=4
KB317724.1	.	mi/milRNA	346972	347024	7.67e-21	+	.	id=PID0550;name=Rhi-milR-105;citation=Lin2016-hq;expression_test=3-pass_rep;most_abundant=UAGCAGAACACUGGGGAGAAGCAG;tier=2
KB317725.1	.	mi/milRNA	89870	89935	9.63e-28	-	.	id=PID1987;name=scaffold30_30807;citation=Prathi2021-ti;expression_test=0-no_evidence;most_abundant=AGCGCAACUCGACCUCUGAUCACG;tier=4
KB317725.1	.	mi/milRNA	222151	222224	5.08e-32	+	.	id=PID0551;name=Rhi-milR-151;citation=Lin2016-hq;expression_test=3-pass_rep;most_abundant=UGUAUUUUGUUGAUCCGCUUGCAG;tier=2
KB317725.1	.	mi/milRNA	267792	267854	3.81e-26	+	.	id=PID1781;name=novel-milR-49;citation=Meng2021-lx;expression_test=2-pass;most_abundant=UGAGGUUCAUGACAUUGAGGGUA;tier=3
KB317725.1	.	mi/milRNA	269069	269148	3.15e-35	-	.	id=PID0552;name=Rhi-milR-18;citation=Lin2016-hq;expression_test=3-pass_rep;most_abundant=UAGAGAACUAUAACCAGACAAGGC;tier=2
KB317725.1	.	mi/milRNA	309204	309280	1.27e-33	-	.	id=PID0553;name=Rhi-milR-24;citation=Lin2016-hq;expression_test=1-fail;most_abundant=AGGAACUGCCAGCAGGGUGGGC;tier=4
KB317725.1	.	mi/milRNA	314758	314825	8.09e-29	-	.	id=PID0554;name=Rhi-milR-95;citation=Lin2016-hq;expression_test=3-pass_rep;most_abundant=UUAAAGACUGUUGUGAGAGAAGG;tier=2
KB317725.1	.	mi/milRNA	327342	327409	8.09e-29	+	.	id=PID0555;name=Rhi-milR-102;citation=Lin2016-hq;expression_test=1-fail;most_abundant=UACUUCCAGUUGACUUUGAAUG;tier=4
KB317726.1	.	mi/milRNA	196545	196592	3.31e-18	-	.	id=PID0556;name=Rhi-milR-87;citation=Lin2016-hq;expression_test=3-pass_rep;most_abundant=GUAACAAGUGACGGACAGGGCUA;tier=2
KB317727.1	.	mi/milRNA	55065	55131	2.82e-28	-	.	id=PID0557;name=Rhi-milR-67;citation=Lin2016-hq;expression_test=3-pass_rep;most_abundant=CGAGCUGUUUUCGUACUUGUGGACU;tier=2
KB317727.1	.	mi/milRNA	129668	129726	5.09e-24	-	.	id=PID0558;name=Rhi-milR-70;citation=Lin2016-hq;expression_test=3-pass_rep;most_abundant=GAUGAUCUUAAGGCUGCAUACGA;tier=2
KB317727.1	.	mi/milRNA	132061	132140	3.15e-35	+	.	id=PID0559;name=Rhi-milR-152;citation=Lin2016-hq;expression_test=1-fail;most_abundant=UGUGGCUUGGAGCUGGCAAGGA;tier=4
KB317727.1	.	mi/milRNA	133087	133153	2.82e-28	+	.	id=PID0560;name=Rhi-milR-172;citation=Lin2016-hq;expression_test=3-pass_rep;most_abundant=UUGUGGGGACUCUGUUAUAGGA;tier=2
KB317727.1	.	mi/milRNA	303049	303104	1.98e-22	-	.	id=PID1769;name=novel-milR-100;citation=Meng2021-lx;expression_test=1-fail;most_abundant=UAAGCACCAAGAUCACGUGAUUGA;tier=4
KB317729.1	.	mi/milRNA	118641	118702	1.3e-25	+	.	id=PID0561;name=Rhi-milR-42;citation=Lin2016-hq;expression_test=3-pass_rep;most_abundant=CACGGUCUGUCCACCAAGAGC;tier=2
KB317729.1	.	mi/milRNA	218303	218902	0	-	.	id=PID1988;name=scaffold34_32450;citation=Prathi2021-ti;expression_test=0-no_evidence;most_abundant=AUCGCUGACUGCGGUGUCCUCU;tier=3
KB317730.1	.	mi/milRNA	113077	113136	1.5e-24	-	.	id=PID0563;name=Rhi-milR-27;citation=Lin2016-hq;expression_test=3-pass_rep;most_abundant=GAAAGGAGACUAGAGAACAAGUUG;tier=2
KB317731.1	.	mi/milRNA	271797	271871	1.49e-32	-	.	id=PID1801;name=novel-milR-99;citation=Meng2021-lx;expression_test=3-pass_rep;most_abundant=UGCCAGGGUCUAGUAGGGAGCU;tier=4
KB317732.1	.	mi/milRNA	17508	17588	9.18e-36	+	.	id=PID0565;name=Rhi-milR-30;citation=Lin2016-hq;expression_test=1-fail;most_abundant=AGGGACUGUCCAAUGCUAGGUG;tier=4
KB317732.1	.	mi/milRNA	19242	19350	8.64e-51	+	.	id=PID0566;name=Rhi-milR-150;citation=Lin2016-hq;expression_test=1-fail;most_abundant=UGGUCUGAAAAGGAACAAGGGGCCU;tier=4
KB317734.1	.	mi/milRNA	29506	29562	5.86e-23	-	.	id=PID0567;name=Rhi-milR-76;citation=Lin2016-hq;expression_test=3-pass_rep;most_abundant=GGCGGAUCUCGAACUCGAAGC;tier=2
KB317737.1	.	mi/milRNA	56856	56911	1.98e-22	+	.	id=PID0569;name=Rhi-milR-107;citation=Lin2016-hq;expression_test=1-fail;most_abundant=UAGGCUACUUGGACCACCUGGAG;tier=4
KB317737.1	.	mi/milRNA	58499	58553	6.71e-22	+	.	id=PID0570;name=Rhi-milR-142;citation=Lin2016-hq;expression_test=3-pass_rep;most_abundant=UGGCUGUGAGUAUUCCUUUUGUA;tier=2
KB317739.1	.	mi/milRNA	66014	66077	1.12e-26	-	.	id=PID0571;name=Rhi-milR-52;citation=Lin2016-hq;expression_test=2-pass;most_abundant=GAGCAUAGACUGGUAGAGCGU;tier=3
KB317740.1	.	mi/milRNA	94966	95043	3.7e-34	+	.	id=PID0572;name=Rhi-milR-166;citation=Lin2016-hq;expression_test=3-pass_rep;most_abundant=UUGGCAUCAGAAGUUGUAGAAAC;tier=2
KB317740.1	.	mi/milRNA	98539	98648	2.5e-51	+	.	id=PID0573;name=Rhi-milR-113;citation=Lin2016-hq;expression_test=1-fail;most_abundant=UAUGGUUAUGGGUAGAGGGCAACAA;tier=4
KB317740.1	.	mi/milRNA	152757	152844	1.63e-39	+	.	id=PID1800;name=novel-milR-92;citation=Meng2021-lx;expression_test=1-fail;most_abundant=UGUAAAGGCCAGGUGGAUAGC;tier=4
KB317740.1	.	mi/milRNA	205408	205463	1.98e-22	+	.	id=PID0574;name=Rhi-milR-115;citation=Lin2016-hq;expression_test=3-pass_rep;most_abundant=UAUUUGAUAAAGGACUGGGGGGG;tier=4
KB317742.1	.	mi/milRNA	6403	6465	3.81e-26	+	.	id=PID0575;name=Rhi-milR-22;citation=Lin2016-hq;expression_test=1-fail;most_abundant=AGCGAGUUGCAGUUCCUGGAUGC;tier=4
KB317742.1	.	mi/milRNA	8226	8272	1.11e-17	+	.	id=PID0576;name=Rhi-milR-93;citation=Lin2016-hq;expression_test=3-pass_rep;most_abundant=GUUCCAAGUUAAUUCCCAACG;tier=2
KB317742.1	.	mi/milRNA	16996	17045	2.93e-19	+	.	id=PID1983;name=scaffold47_35943;citation=Prathi2021-ti;expression_test=0-no_evidence;most_abundant=AAGGAAAUUCUCGUAGGGCUUCU;tier=3
KB317742.1	.	mi/milRNA	28137	28196	1.5e-24	+	.	id=PID0577;name=Rhi-milR-148;citation=Lin2016-hq;expression_test=3-pass_rep;most_abundant=UGGGCUGUAAGUCCUCAAGGGG;tier=2
KB317742.1	.	mi/milRNA	52875	52951	1.27e-33	+	.	id=PID0578;name=Rhi-milR-2;citation=Lin2016-hq;expression_test=3-pass_rep;most_abundant=AAAAGCUGUUAACCCGCGGAGAGG;tier=2
KB317742.1	.	mi/milRNA	65345	65392	3.31e-18	+	.	id=PID1984;name=scaffold47_36418;citation=Prathi2021-ti;expression_test=0-no_evidence;most_abundant=UUUCUAUGGACCACCACGAGUACU;tier=3
KB317742.1	.	mi/milRNA	73303	73417	5.11e-54	+	.	id=PID1798;name=novel-milR-89;citation=Meng2021-lx;expression_test=3-pass_rep;most_abundant=GAUUGGCUUAAUGCGGAACU;tier=2
KB317742.1	.	mi/milRNA	96338	96412	1.49e-32	+	.	id=PID0579;name=Rhi-milR-146;citation=Lin2016-hq;expression_test=3-pass_rep;most_abundant=UGGGCAUGUGAUCAAUAUAGCGGC;tier=2
KB317742.1	.	mi/milRNA	102344	102407	1.12e-26	+	.	id=PID0580;name=Rhi-milR-164;citation=Lin2016-hq;expression_test=3-pass_rep;most_abundant=UUGGAUAUGUGGUACAAGCGAGG;tier=2
KB317742.1	.	mi/milRNA	112690	112771	2.68e-36	-	.	id=PID0581;name=Rhi-milR-21;citation=Lin2016-hq;expression_test=3-pass_rep;most_abundant=UAGCGAGGUAGAACAAGUAAGUCCA;tier=2
KB317742.1	.	mi/milRNA	118388	118435	3.31e-18	+	.	id=PID1975;name=scaffold47_36931;citation=Prathi2021-ti;expression_test=0-no_evidence;most_abundant=UGGACAAUGUUCUGUGGGGUU;tier=3
KB317742.1	.	mi/milRNA	124971	125020	2.93e-19	+	.	id=PID1980;name=scaffold47_37005;citation=Prathi2021-ti;expression_test=0-no_evidence;most_abundant=AGAUUUUAGGGACCCCGUAACUC;tier=3
KB317742.1	.	mi/milRNA	139095	139140	3.71e-17	-	.	id=PID1991;name=scaffold47_37559;citation=Prathi2021-ti;expression_test=0-no_evidence;most_abundant=CGUGGACGGGCCGCAUCCC;tier=3
KB317743.1	.	mi/milRNA	142724	142771	3.31e-18	+	.	id=PID1986;name=scaffold48_37687;citation=Prathi2021-ti;expression_test=0-no_evidence;most_abundant=UCUCGAAGCGCGACUCUGUCCUU;tier=3
KB317744.1	.	mi/milRNA	58540	58612	1.74e-31	+	.	id=PID1985;name=scaffold49_37930;citation=Prathi2021-ti;expression_test=0-no_evidence;most_abundant=CCUUUGCUAGGCUCCUGCGCGCAU;tier=3
KB317749.1	.	mi/milRNA	28160	28223	1.12e-26	+	.	id=PID0584;name=Rhi-milR-37;citation=Lin2016-hq;expression_test=2-pass;most_abundant=AUGGGAUGGCUUACUGGGGA;tier=3
KB317749.1	.	mi/milRNA	39183	39236	2.27e-21	+	.	id=PID0585;name=Rhi-milR-56;citation=Lin2016-hq;expression_test=3-pass_rep;most_abundant=CGGCUUCAAGAACGGUACCGACGG;tier=2
KB317749.1	.	mi/milRNA	144186	144256	2.03e-30	+	.	id=PID1782;name=novel-milR-5;citation=Meng2021-lx;expression_test=1-fail;most_abundant=UAGUAGUACGGCCUUAAGCGC;tier=4
KB317749.1	.	mi/milRNA	155894	155966	1.74e-31	+	.	id=PID0586;name=Rhi-milR-149;citation=Lin2016-hq;expression_test=3-pass_rep;most_abundant=UGGUCGGCACAUGUUGUAGGAGC;tier=2
KB317751.1	.	mi/milRNA	114827	114890	1.12e-26	-	.	id=PID1796;name=novel-milR-83;citation=Meng2021-lx;expression_test=1-fail;most_abundant=CAGACCAUGUAGAUAGUGUGCU;tier=4
KB317755.1	.	mi/milRNA	3236	3305	6.94e-30	+	.	id=PID0593;name=Rhi-milR-1;citation=Lin2016-hq;expression_test=1-fail;most_abundant=AAAGAGGAGUGUUCUGAUGGAG;tier=4
KB317756.1	.	mi/milRNA	103768	103857	1.38e-40	-	.	id=PID0594;name=Rhi-milR-97;citation=Lin2016-hq;expression_test=2-pass;most_abundant=UAAGGCAGUGACUGAAUAACUAGG;tier=3
KB317756.1	.	mi/milRNA	117722	117794	1.74e-31	+	.	id=PID0595;name=Rhi-milR-125;citation=Lin2016-hq;expression_test=1-fail;most_abundant=UGACUGUUGAAAAGGAGGAUUG;tier=4
KB317757.1	.	mi/milRNA	38237	38331	2.87e-43	+	.	id=PID0596;name=Rhi-milR-54;citation=Lin2016-hq;expression_test=1-fail;most_abundant=CGCUGCAUGUGGAUUCGGAUCA;tier=4
KB317759.1	.	mi/milRNA	4972	5047	4.34e-33	+	.	id=PID0597;name=Rhi-milR-137;citation=Lin2016-hq;expression_test=3-pass_rep;most_abundant=UGGAGCUGGAGGACUAAUUUUGC;tier=2
KB317763.1	.	mi/milRNA	52759	52813	6.71e-22	-	.	id=PID0598;name=Rhi-milR-45;citation=Lin2016-hq;expression_test=1-fail;most_abundant=CAGGGAAUUUGGCAAAGAAGUC;tier=4
KB317763.1	.	mi/milRNA	71308	71362	6.71e-22	+	.	id=PID0599;name=Rhi-milR-89;citation=Lin2016-hq;expression_test=2-pass;most_abundant=GUCGGGGUGCGUAUCGAGGGAAGA;tier=3
KB317767.1	.	mi/milRNA	1194	1238	1.24e-16	+	.	id=PID0606;name=Rhi-milR-177;citation=Lin2016-hq;expression_test=1-fail;most_abundant=UUUGGGCGCAAUGGGAGAGACU;tier=4
KB317768.1	.	mi/milRNA	8800	8868	2.37e-29	+	.	id=PID0607;name=Rhi-milR-174;citation=Lin2016-hq;expression_test=3-pass_rep;most_abundant=UUUAAGGAUUAUGAAAUGGAGGC;tier=4
KB317768.1	.	mi/milRNA	86235	86834	0	+	.	id=PID1792;name=novel-milR-72;citation=Meng2021-lx;expression_test=1-fail;most_abundant=UCUAGUUUGGUGAAGACCUUGGCG;tier=4
KB317769.1	.	mi/milRNA	7836	7890	6.71e-22	+	.	id=PID1791;name=novel-milR-71;citation=Meng2021-lx;expression_test=3-pass_rep;most_abundant=CAUUCCAAGGACUAAAGGACGCCA;tier=4
KB317769.1	.	mi/milRNA	50922	51023	5e-47	+	.	id=PID0608;name=Rhi-milR-98;citation=Lin2016-hq;expression_test=1-fail;most_abundant=UAAGGGCAAUGGCAAGCUAUGUA;tier=4
KB317771.1	.	mi/milRNA	40014	40121	2.98e-50	-	.	id=PID0609;name=Rhi-milR-57;citation=Lin2016-hq;expression_test=1-fail;most_abundant=CGGGCGAGUAGUGAAAAGGUCAC;tier=4
KB317771.1	.	mi/milRNA	50044	50136	3.4e-42	-	.	id=PID0610;name=Rhi-milR-83;citation=Lin2016-hq;expression_test=1-fail;most_abundant=GGGCCAAGGACGCGAACAGGAA;tier=4
KB317775.1	.	mi/milRNA	32278	32341	1.12e-26	-	.	id=PID1789;name=novel-milR-64;citation=Meng2021-lx;expression_test=2-pass;most_abundant=AAUUGGACUGGAACAAGGAGGCC;tier=4
KB317777.1	.	mi/milRNA	7113	7190	3.7e-34	-	.	id=PID0617;name=Rhi-milR-119;citation=Lin2016-hq;expression_test=3-pass_rep;most_abundant=UCAUUCAAGGGAGCGGAACAAAAC;tier=4
KB317782.1	.	mi/milRNA	26101	26156	1.98e-22	+	.	id=PID0619;name=Rhi-milR-41;citation=Lin2016-hq;expression_test=2-pass;most_abundant=CCGAGAAGGCUGCUCUGUACU;tier=3
KB317783.1	.	mi/milRNA	37477	37534	1.73e-23	+	.	id=PID0620;name=Rhi-milR-133;citation=Lin2016-hq;expression_test=3-pass_rep;most_abundant=UGAUGUAUUGAAUGCUCUGGGACAC;tier=2
KB317786.1	.	mi/milRNA	6995	7085	4.02e-41	-	.	id=PID0625;name=Rhi-milR-17;citation=Lin2016-hq;expression_test=3-pass_rep;most_abundant=AGACUAAGGCUCAGAUAAUUGCGC;tier=2
KB317786.1	.	mi/milRNA	28506	28609	4.21e-48	+	.	id=PID0626;name=Rhi-milR-106;citation=Lin2016-hq;expression_test=1-fail;most_abundant=UAGGAUUGAAAUGGUUGGACGC;tier=4
KB317786.1	.	mi/milRNA	44717	44790	5.08e-32	+	.	id=PID0627;name=Rhi-milR-126;citation=Lin2016-hq;expression_test=3-pass_rep;most_abundant=UGAGACAUUCUGUGCUAAGAUGG;tier=2
KB317787.1	.	mi/milRNA	45320	45416	2.42e-44	-	.	id=PID0628;name=Rhi-milR-26;citation=Lin2016-hq;expression_test=1-fail;most_abundant=AGGACCUUCUUGAACUCCAAGG;tier=4
KB317790.1	.	mi/milRNA	1732	1823	1.17e-41	+	.	id=PID0629;name=Rhi-milR-49;citation=Lin2016-hq;expression_test=1-fail;most_abundant=CAUUGAUUGGUUUGGCGUUGGACC;tier=4
KB317790.1	.	mi/milRNA	1889	1946	1.73e-23	+	.	id=PID0630;name=Rhi-milR-13;citation=Lin2016-hq;expression_test=1-fail;most_abundant=ACUGAGACUUGCAUUGAUUG;tier=4
KB317790.1	.	mi/milRNA	2664	2740	1.27e-33	+	.	id=PID0631;name=Rhi-milR-99;citation=Lin2016-hq;expression_test=3-pass_rep;most_abundant=UAAUAGGGACGUUGUAGACACAUC;tier=2
KB317790.1	.	mi/milRNA	9307	9388	2.68e-36	-	.	id=PID0632;name=Rhi-milR-141;citation=Lin2016-hq;expression_test=1-fail;most_abundant=UGGCCAGUAGUAGUUCCUUGAGACC;tier=4
KB317791.1	.	mi/milRNA	30585	30640	1.98e-22	+	.	id=PID0633;name=Rhi-milR-40;citation=Lin2016-hq;expression_test=2-pass;most_abundant=CACAAUCCCUAUGUAGAAGUCAC;tier=3
KB317791.1	.	mi/milRNA	31902	31979	3.7e-34	+	.	id=PID0634;name=Rhi-milR-157;citation=Lin2016-hq;expression_test=1-fail;most_abundant=UUACUUGUGGGUGAUGGAAUGG;tier=4
KB317791.1	.	mi/milRNA	37124	37202	1.08e-34	-	.	id=PID0635;name=Rhi-milR-6;citation=Lin2016-hq;expression_test=1-fail;most_abundant=AAGUGGAGUUUUGCAAUGG;tier=4
KB317801.1	.	mi/milRNA	19109	19159	8.72e-20	-	.	id=PID1777;name=novel-milR-41;citation=Meng2021-lx;expression_test=1-fail;most_abundant=UAAGAGGUUGAGUUCUGAGGCU;tier=4
KB317801.1	.	mi/milRNA	21486	21540	6.71e-22	-	.	id=PID0472;name=Rhi-milR-109;citation=Lin2016-hq;expression_test=3-pass_rep;most_abundant=UUAGUAGCUGUUCUCUUAGGGGC;tier=4
KB317801.1	.	mi/milRNA	27619	27699	9.18e-36	-	.	id=PID0473;name=Rhi-milR-63;citation=Lin2016-hq;expression_test=1-fail;most_abundant=GAAAUCAGACAACAGGGAAGGCAC;tier=4
KB317803.1	.	mi/milRNA	12211	12320	2.5e-51	-	.	id=PID0471;name=Rhi-milR-111;citation=Lin2016-hq;expression_test=1-fail;most_abundant=UAUAUACAUGCAACUGGGGAGCG;tier=4
KB317805.1	.	mi/milRNA	5956	6009	2.27e-21	+	.	id=PID0480;name=Rhi-milR-71;citation=Lin2016-hq;expression_test=2-pass;most_abundant=AUGGAUCCGUAGGUGUUGGCGC;tier=3
KB317808.1	.	mi/milRNA	20240	20299	1.5e-24	+	.	id=PID0482;name=Rhi-milR-33;citation=Lin2016-hq;expression_test=3-pass_rep;most_abundant=GGGCGUAUGGUGUAG;tier=4
KB317811.1	.	mi/milRNA	16437	16529	3.4e-42	+	.	id=PID0483;name=Rhi-milR-118;citation=Lin2016-hq;expression_test=3-pass_rep;most_abundant=UUCAGGAAGCAUGGAUUGGGG;tier=4
KB317813.1	.	mi/milRNA	2914	2989	4.34e-33	-	.	id=PID0485;name=Rhi-milR-59;citation=Lin2016-hq;expression_test=1-fail;most_abundant=CUACCAAGGACAGAUUGUAGUGC;tier=4
KB317816.1	.	mi/milRNA	7616	7684	2.37e-29	+	.	id=PID0486;name=Rhi-milR-28;citation=Lin2016-hq;expression_test=3-pass_rep;most_abundant=AGGAGAUGAUCUACAGGACUAGGG;tier=2
KB317817.1	.	mi/milRNA	12340	12397	1.73e-23	-	.	id=PID0487;name=Rhi-milR-90;citation=Lin2016-hq;expression_test=3-pass_rep;most_abundant=GGUCGUUUGCCAGAGUGGUUAAUGGGU;tier=2
KB317821.1	.	mi/milRNA	19930	19991	1.3e-25	+	.	id=PID0488;name=Rhi-milR-108;citation=Lin2016-hq;expression_test=3-pass_rep;most_abundant=UAGGUGUAGCACACAGCAAAGGC;tier=2
KB317821.1	.	mi/milRNA	25319	25388	6.94e-30	-	.	id=PID0489;name=Rhi-milR-15;citation=Lin2016-hq;expression_test=3-pass_rep;most_abundant=UUUAGCAACUGGGACAAUGCA;tier=2
KB317825.1	.	mi/milRNA	10889	10933	1.24e-16	-	.	id=PID1990;name=scaffold130_44481;citation=Prathi2021-ti;expression_test=0-no_evidence;most_abundant=CCGUGCAACGGACGAUCGAC;tier=3
KB317826.1	.	mi/milRNA	4310	4377	8.09e-29	-	.	id=PID0493;name=Rhi-milR-94;citation=Lin2016-hq;expression_test=3-pass_rep;most_abundant=UGUUUUGUGUUGGUUUGUUCUCA;tier=2
KB317826.1	.	mi/milRNA	4311	4376	9.63e-28	-	.	id=PID0492;name=Rhi-milR-66;citation=Lin2016-hq;expression_test=3-pass_rep;most_abundant=UGUUUUGUGUUGGUUUGUUCUCA;tier=2
KB317826.1	.	mi/milRNA	16525	16587	3.81e-26	-	.	id=PID0494;name=Rhi-milR-11;citation=Lin2016-hq;expression_test=1-fail;most_abundant=ACCAUGGACUGGUCUAGACGGG;tier=4
KB317828.1	.	mi/milRNA	1701	1784	2.27e-37	-	.	id=PID0495;name=Rhi-milR-167;citation=Lin2016-hq;expression_test=3-pass_rep;most_abundant=UUGGCAUCCGGGACAAGGUCUAU;tier=4
KB317831.1	.	mi/milRNA	14334	14396	3.81e-26	+	.	id=PID0497;name=Rhi-milR-144;citation=Lin2016-hq;expression_test=1-fail;most_abundant=UGGGAUAUCUGCCUAGGUGAUGGU;tier=4
KB317831.1	.	mi/milRNA	15762	15823	1.3e-25	+	.	id=PID0498;name=Rhi-milR-114;citation=Lin2016-hq;expression_test=1-fail;most_abundant=UAUGUGUGACAUCUGAAGGAAG;tier=4
KB317833.1	.	mi/milRNA	10772	10839	8.09e-29	-	.	id=PID0499;name=Rhi-milR-69;citation=Lin2016-hq;expression_test=3-pass_rep;most_abundant=UGAGGCCUGUAGUUGUUGGAUGGG;tier=2
KB317834.1	.	mi/milRNA	6569	6681	6.09e-53	+	.	id=PID0500;name=Rhi-milR-8;citation=Lin2016-hq;expression_test=1-fail;most_abundant=AAUUUGGAAGUUGUAGCCGGCUAGC;tier=4
KB317837.1	.	mi/milRNA	9804	9877	5.08e-32	+	.	id=PID0505;name=Rhi-milR-132;citation=Lin2016-hq;expression_test=3-pass_rep;most_abundant=UGAUGGGACUUCCUGAGUGGG;tier=2
KB317840.1	.	mi/milRNA	16023	16102	3.15e-35	+	.	id=PID1976;name=scaffold145_44745;citation=Prathi2021-ti;expression_test=0-no_evidence;most_abundant=GACUAAUCAGCGUUGGGCGCAUUU;tier=3
KB317843.1	.	mi/milRNA	7816	7893	3.7e-34	+	.	id=PID0506;name=Rhi-milR-143;citation=Lin2016-hq;expression_test=1-fail;most_abundant=UGGGAGUAGAAGAGAUUGAAAGU;tier=4
KB317847.1	.	mi/milRNA	3160	3223	1.12e-26	+	.	id=PID0510;name=Rhi-milR-96;citation=Lin2016-hq;expression_test=3-pass_rep;most_abundant=UAAAGUAGUAGAGACCUUGG;tier=2
KB317847.1	.	mi/milRNA	5005	5066	1.3e-25	-	.	id=PID0511;name=Rhi-milR-3;citation=Lin2016-hq;expression_test=3-pass_rep;most_abundant=AAAAGGCUGCUCAGAUCAAGAAAC;tier=2
KB317849.1	.	mi/milRNA	9529	9621	3.4e-42	+	.	id=PID0512;name=Rhi-milR-116;citation=Lin2016-hq;expression_test=3-pass_rep;most_abundant=UAUUUGCAGCGCUGGACUCUUGG;tier=2
KB317849.1	.	mi/milRNA	11278	11332	6.71e-22	+	.	id=PID0513;name=Rhi-milR-47;citation=Lin2016-hq;expression_test=2-pass;most_abundant=UGGAUCCGUAGGUGUUGGC;tier=3
KB317851.1	.	mi/milRNA	118	203	1.93e-38	-	.	id=PID0514;name=Rhi-milR-122;citation=Lin2016-hq;expression_test=3-pass_rep;most_abundant=UUGGAAGUGGGGAUGAAGUGG;tier=2
KB317852.1	.	mi/milRNA	4755	4831	1.27e-33	-	.	id=PID0515;name=Rhi-milR-80;citation=Lin2016-hq;expression_test=3-pass_rep;most_abundant=GGGCGUAUGGUGUAG;tier=4
KB317865.1	.	mi/milRNA	363	450	1.63e-39	+	.	id=PID0520;name=Rhi-milR-72;citation=Lin2016-hq;expression_test=1-fail;most_abundant=GCAGGCAAAAUCUGGAAGAAGGC;tier=4
KB317871.1	.	mi/milRNA	2040	2125	1.93e-38	-	.	id=PID0521;name=Rhi-milR-139;citation=Lin2016-hq;expression_test=1-fail;most_abundant=UGGCAUCUGUCAUGCUGUAGAGGG;tier=4
KB317885.1	.	mi/milRNA	590	961	0	+	.	id=PID1776;name=novel-milR-39;citation=Meng2021-lx;expression_test=2-pass;most_abundant=AAGACUAAGGGUACCUGCUGC;tier=3
KB317887.1	.	mi/milRNA	4472	4535	1.12e-26	+	.	id=PID0528;name=Rhi-milR-158;citation=Lin2016-hq;expression_test=3-pass_rep;most_abundant=UUAGGAGGUAUAGGUGGACUGG;tier=2
KB317891.1	.	mi/milRNA	5739	5811	1.74e-31	-	.	id=PID1775;name=novel-milR-38;citation=Meng2021-lx;expression_test=1-fail;most_abundant=UUCCAAGUCUGGGACUACUAGCUU;tier=4
KB317895.1	.	mi/milRNA	358	444	5.61e-39	-	.	id=PID0530;name=Rhi-milR-171;citation=Lin2016-hq;expression_test=1-fail;most_abundant=UUGUAGGUUUCUGUAGGCAGGC;tier=4
KB317905.1	.	mi/milRNA	261	331	2.03e-30	+	.	id=PID0532;name=Rhi-milR-88;citation=Lin2016-hq;expression_test=2-pass;most_abundant=UAGUAGUACGGCUGUAAGCGC;tier=3
KB317913.1	.	mi/milRNA	228	313	1.93e-38	-	.	id=PID0534;name=Rhi-milR-46;citation=Lin2016-hq;expression_test=2-pass;most_abundant=UCAAGGCACUGGAGGAAUGGCA;tier=4
KB317951.1	.	mi/milRNA	1808	1881	5.08e-32	-	.	id=PID0540;name=Rhi-milR-173;citation=Lin2016-hq;expression_test=3-pass_rep;most_abundant=UUUGUGGGGUCAGAGUUUGUAGUG;tier=2
KB318038.1	.	mi/milRNA	814	875	1.3e-25	-	.	id=PID0562;name=Rhi-milR-100;citation=Lin2016-hq;expression_test=1-fail;most_abundant=UAAUUGUUUGUACUCAGUGGC;tier=4
KB318059.1	.	mi/milRNA	681	792	2.1e-52	+	.	id=PID0564;name=Rhi-milR-127;citation=Lin2016-hq;expression_test=1-fail;most_abundant=UGAGCAAAUUCAGCCAGUGGGAG;tier=4
KB318288.1	.	mi/milRNA	33	632	0	+	.	id=PID1779;name=novel-milR-43;citation=Meng2021-lx;expression_test=1-fail;most_abundant=UUAUUCAGACCUUGCCUGCAGGCU;tier=4
KB318362.1	.	mi/milRNA	326	884	0	-	.	id=PID1785;name=novel-milR-53;citation=Meng2021-lx;expression_test=2-pass;most_abundant=UGUAGGCGUCCAUCUUCUUGUU;tier=4
KB318401.1	.	mi/milRNA	64	116	7.67e-21	-	.	id=PID0604;name=Rhi-milR-7;citation=Lin2016-hq;expression_test=3-pass_rep;most_abundant=CAAUCCUGUAUGAGACUCUGUGC;tier=2
KB318401.1	.	mi/milRNA	637	705	2.37e-29	-	.	id=PID0605;name=Rhi-milR-131;citation=Lin2016-hq;expression_test=2-pass;most_abundant=UUGAUGGAGUGGAAUAUGACCC;tier=3
KB318545.1	.	mi/milRNA	305	369	3.28e-27	-	.	id=PID0618;name=Rhi-milR-32;citation=Lin2016-hq;expression_test=1-fail;most_abundant=AGGGCUUGGACCAAGGUAAGGG;tier=4
KB318803.1	.	mi/milRNA	224	337	1.77e-53	-	.	id=PID0481;name=Rhi-milR-117;citation=Lin2016-hq;expression_test=1-fail;most_abundant=UCAAGGCACUGUAUGGAUGGG;tier=4
KB318864.1	.	mi/milRNA	199	309	7.26e-52	-	.	id=PID0484;name=Rhi-milR-155;citation=Lin2016-hq;expression_test=1-fail;most_abundant=UGUUGUUGUACUUAGAUAGC;tier=4
KB319031.1	.	mi/milRNA	402	460	5.09e-24	+	.	id=PID0496;name=Rhi-milR-138;citation=Lin2016-hq;expression_test=1-fail;most_abundant=UGGAGGCUGCAGGUGAAC;tier=4
KB319378.1	.	mi/milRNA	58	657	0	-	.	id=PID1799;name=novel-milR-9;citation=Meng2021-lx;expression_test=1-fail;most_abundant=UUUGCCUGUUGCUUUGCUUCUGG;tier=4
KB319457.1	.	mi/milRNA	264	334	2.03e-30	-	.	id=PID0522;name=Rhi-milR-4;citation=Lin2016-hq;expression_test=1-fail;most_abundant=AACAGAUUGCCACAAGGGAGAGG;tier=4
KB319500.1	.	mi/milRNA	568	659	1.17e-41	-	.	id=PID0525;name=Rhi-milR-123;citation=Lin2016-hq;expression_test=3-pass_rep;most_abundant=UGUGAAAAAGGAAGCGUGCUGC;tier=2
KB319629.1	.	mi/milRNA	16	307	1.22e-149	+	.	id=PID1788;name=novel-milR-6;citation=Meng2021-lx;expression_test=1-fail;most_abundant=UAGGUCAUCACUUGGUACAUGGG;tier=4
KB319708.1	.	mi/milRNA	307	361	6.71e-22	-	.	id=PID0583;name=Rhi-milR-103;citation=Lin2016-hq;expression_test=2-pass;most_abundant=UUAGAACCAGAUUGAUGAUGCG;tier=3
```
