## Supplementary material for "Comprehensive re-analysis of hairpin RNAs in fungi reveals ancestral links": File S2: Rhsol.GCA_000334115.1_Rhisol_AG1IA_1.0_genomic.native.best.gff

```
##gff-version 3
##
##species_abbreviation	Rhsol
##species	Rhizoctonia solani
##taxid	456999
##
##assembly	GCA_000334115.1_Rhisol_AG1IA_1.0_genomic
##assembly_source	NCBI
##
##date	2022-09-15
##
##include_low_quality	FALSE
##native_assembly	TRUE
KB317722.1	.	mi/milRNA	148132	148210	0	-	.	id=PID1770;name=novel-milR-108;citation=Meng2021-lx;expression_test=3-pass_rep;most_abundant=UGUGUUUGGUUACUUUGCUUGCAG;tier=2
KB317720.1	.	mi/milRNA	103753	103858	0	-	.	id=PID1774;name=novel-milR-19;citation=Meng2021-lx;expression_test=3-pass_rep;most_abundant=UAUAUCAGGACUUAUGAGCGCU;tier=2
KB317742.1	.	mi/milRNA	73291	73429	0	+	.	id=PID1798;name=novel-milR-89;citation=Meng2021-lx;expression_test=3-pass_rep;most_abundant=GAUUGGCUUAAUGCGGAACU;tier=2
```
