## Supplementary material for "Comprehensive re-analysis of hairpin RNAs in fungi reveals ancestral links": File S2: Rhsol.GCA_000334115.1_Rhisol_AG1IA_1.0_genomic.native.gff

```
##gff-version 3
##
##species_abbreviation	Rhsol
##species	Rhizoctonia solani
##taxid	456999
##
##assembly	GCA_000334115.1_Rhisol_AG1IA_1.0_genomic
##assembly_source	NCBI
##
##date	2022-09-15
##
##include_low_quality	TRUE
##native_assembly	TRUE
KB317727.1	.	mi/milRNA	303033	303118	0	-	.	id=PID1769;name=novel-milR-100;citation=Meng2021-lx;expression_test=1-fail;most_abundant=UAAGCACCAAGAUCACGUGAUUGA;tier=4
KB317722.1	.	mi/milRNA	148132	148210	0	-	.	id=PID1770;name=novel-milR-108;citation=Meng2021-lx;expression_test=3-pass_rep;most_abundant=UGUGUUUGGUUACUUUGCUUGCAG;tier=2
KB317719.1	.	mi/milRNA	388937	389274	0	+	.	id=PID1771;name=novel-milR-115;citation=Meng2021-lx;expression_test=1-fail;most_abundant=UAUGUAUUGCCUGUUGCUUCCU;tier=4
KB317703.1	.	mi/milRNA	114054	114200	0	-	.	id=PID1772;name=novel-milR-120;citation=Meng2021-lx;expression_test=3-pass_rep;most_abundant=UAGAAGACAUUGUGGAUGCGCAUA;tier=4
KB317720.1	.	mi/milRNA	103753	103858	0	-	.	id=PID1774;name=novel-milR-19;citation=Meng2021-lx;expression_test=3-pass_rep;most_abundant=UAUAUCAGGACUUAUGAGCGCU;tier=2
KB317891.1	.	mi/milRNA	5707	5849	0	-	.	id=PID1775;name=novel-milR-38;citation=Meng2021-lx;expression_test=1-fail;most_abundant=UUCCAAGUCUGGGACUACUAGCUU;tier=4
KB317885.1	.	mi/milRNA	585	966	0	+	.	id=PID1776;name=novel-milR-39;citation=Meng2021-lx;expression_test=2-pass;most_abundant=AAGACUAAGGGUACCUGCUGC;tier=3
KB317780.1	.	mi/milRNA	61849	61907	0	-	.	id=PID1777;name=novel-milR-41;citation=Meng2021-lx;expression_test=1-fail;most_abundant=UAAGAGGUUGAGUUCUGAGGCU;tier=4
KB317712.1	.	mi/milRNA	443446	443667	0	-	.	id=PID1778;name=novel-milR-42;citation=Meng2021-lx;expression_test=1-fail;most_abundant=AAUGUUCCAAAAAGCUCAAGGCCC;tier=4
KB317706.1	.	mi/milRNA	43574	43679	0	-	.	id=PID1780;name=novel-milR-44;citation=Meng2021-lx;expression_test=1-fail;most_abundant=UGAAAGACAAGGUAAAAUUGACU;tier=4
KB317725.1	.	mi/milRNA	267780	267865	0	+	.	id=PID1781;name=novel-milR-49;citation=Meng2021-lx;expression_test=2-pass;most_abundant=UGAGGUUCAUGACAUUGAGGGUA;tier=3
KB317749.1	.	mi/milRNA	144179	144263	0	+	.	id=PID1782;name=novel-milR-5;citation=Meng2021-lx;expression_test=1-fail;most_abundant=UAGUAGUACGGCCUUAAGCGC;tier=4
KB317696.1	.	mi/milRNA	4642186	4642247	0	-	.	id=PID1784;name=novel-milR-51;citation=Meng2021-lx;expression_test=1-fail;most_abundant=UGCACAGACCAUGUAGAUAGUG;tier=4
KB318362.1	.	mi/milRNA	318	892	0	-	.	id=PID1785;name=novel-milR-53;citation=Meng2021-lx;expression_test=2-pass;most_abundant=UGUAGGCGUCCAUCUUCUUGUU;tier=4
KB317699.1	.	mi/milRNA	1029119	1029203	0	+	.	id=PID1786;name=novel-milR-55;citation=Meng2021-lx;expression_test=1-fail;most_abundant=AAUGUUCCAAGAAGCUCAAAGCCC;tier=4
KB317722.1	.	mi/milRNA	180046	180105	0	+	.	id=PID1787;name=novel-milR-56;citation=Meng2021-lx;expression_test=2-pass;most_abundant=UGACUAGGUCAGGACUCAUGGAAA;tier=3
KB319629.1	.	mi/milRNA	16	307	0	+	.	id=PID1788;name=novel-milR-6;citation=Meng2021-lx;expression_test=1-fail;most_abundant=UAGGUCAUCACUUGGUACAUGGG;tier=4
KB317775.1	.	mi/milRNA	32278	32341	0	-	.	id=PID1789;name=novel-milR-64;citation=Meng2021-lx;expression_test=2-pass;most_abundant=AAUUGGACUGGAACAAGGAGGCC;tier=4
KB317769.1	.	mi/milRNA	7833	7894	0	+	.	id=PID1791;name=novel-milR-71;citation=Meng2021-lx;expression_test=3-pass_rep;most_abundant=CAUUCCAAGGACUAAAGGACGCCA;tier=4
KB317700.1	.	mi/milRNA	43118	43197	0	+	.	id=PID1794;name=novel-milR-79;citation=Meng2021-lx;expression_test=2-pass;most_abundant=UCUAGUUUGGUAAAGACCUUGGCA;tier=4
KB317751.1	.	mi/milRNA	114822	114892	0	-	.	id=PID1796;name=novel-milR-83;citation=Meng2021-lx;expression_test=1-fail;most_abundant=CAGACCAUGUAGAUAGUGUGCU;tier=4
KB317697.1	.	mi/milRNA	1081169	1081279	0	-	.	id=PID1797;name=novel-milR-87;citation=Meng2021-lx;expression_test=2-pass;most_abundant=UCAAGGAAGCAGGGAUUGAGACC;tier=3
KB317742.1	.	mi/milRNA	73291	73429	0	+	.	id=PID1798;name=novel-milR-89;citation=Meng2021-lx;expression_test=3-pass_rep;most_abundant=GAUUGGCUUAAUGCGGAACU;tier=2
KB317740.1	.	mi/milRNA	152752	152849	0	+	.	id=PID1800;name=novel-milR-92;citation=Meng2021-lx;expression_test=1-fail;most_abundant=UGUAAAGGCCAGGUGGAUAGC;tier=4
KB317731.1	.	mi/milRNA	271780	271894	0	-	.	id=PID1801;name=novel-milR-99;citation=Meng2021-lx;expression_test=3-pass_rep;most_abundant=UGCCAGGGUCUAGUAGGGAGCU;tier=4
KB317701.1	.	mi/milRNA	504687	504752	0	-	.	id=PID1977;name=scaffold6_14191;citation=Prathi2021-ti;expression_test=0-no_evidence;most_abundant=UGGGAAGGGUGCUAGGGACCUCU;tier=3
KB317705.1	.	mi/milRNA	751363	751441	0	-	.	id=PID1978;name=scaffold10_19054;citation=Prathi2021-ti;expression_test=0-no_evidence;most_abundant=UGCCGACUGUGCUCCCGCCCAUCG;tier=3
KB317696.1	.	mi/milRNA	3047379	3047427	0	+	.	id=PID1979;name=scaffold1_2221;citation=Prathi2021-ti;expression_test=0-no_evidence;most_abundant=CAGCACACUGGACCGAGAGCUCU;tier=3
KB317742.1	.	mi/milRNA	124971	125020	0	+	.	id=PID1980;name=scaffold47_37005;citation=Prathi2021-ti;expression_test=0-no_evidence;most_abundant=AGAUUUUAGGGACCCCGUAACUC;tier=3
KB317707.1	.	mi/milRNA	518031	518072	0	+	.	id=PID1981;name=scaffold12_20737;citation=Prathi2021-ti;expression_test=0-no_evidence;most_abundant=GAGUUUUGGACUGGCACCC;tier=3
KB317702.1	.	mi/milRNA	443991	444037	0	-	.	id=PID1982;name=scaffold7_15416;citation=Prathi2021-ti;expression_test=0-no_evidence;most_abundant=UGUUGGCGUGCUGCUGAACCG;tier=3
KB317742.1	.	mi/milRNA	16996	17045	0	+	.	id=PID1983;name=scaffold47_35943;citation=Prathi2021-ti;expression_test=0-no_evidence;most_abundant=AAGGAAAUUCUCGUAGGGCUUCU;tier=3
KB317742.1	.	mi/milRNA	65345	65392	0	+	.	id=PID1984;name=scaffold47_36418;citation=Prathi2021-ti;expression_test=0-no_evidence;most_abundant=UUUCUAUGGACCACCACGAGUACU;tier=3
KB317744.1	.	mi/milRNA	58540	58612	0	+	.	id=PID1985;name=scaffold49_37930;citation=Prathi2021-ti;expression_test=0-no_evidence;most_abundant=CCUUUGCUAGGCUCCUGCGCGCAU;tier=3
KB317743.1	.	mi/milRNA	142724	142771	0	+	.	id=PID1986;name=scaffold48_37687;citation=Prathi2021-ti;expression_test=0-no_evidence;most_abundant=UCUCGAAGCGCGACUCUGUCCUU;tier=3
KB317725.1	.	mi/milRNA	89856	89950	0	-	.	id=PID1987;name=scaffold30_30807;citation=Prathi2021-ti;expression_test=0-no_evidence;most_abundant=AGCGCAACUCGACCUCUGAUCACG;tier=4
KB317708.1	.	mi/milRNA	463571	463661	0	-	.	id=PID1989;name=scaffold13_22000;citation=Prathi2021-ti;expression_test=0-no_evidence;most_abundant=AAGGUGCCGGAAUAUACGCUCAU;tier=4
KB317825.1	.	mi/milRNA	10887	10933	0	-	.	id=PID1990;name=scaffold130_44481;citation=Prathi2021-ti;expression_test=0-no_evidence;most_abundant=CCGUGCAACGGACGAUCGAC;tier=3
KB317742.1	.	mi/milRNA	139086	139154	0	-	.	id=PID1991;name=scaffold47_37559;citation=Prathi2021-ti;expression_test=0-no_evidence;most_abundant=CGUGGACGGGCCGCAUCCC;tier=3
KB317717.1	.	mi/milRNA	336752	336810	0	+	.	id=PID1992;name=scaffold22_27474;citation=Prathi2021-ti;expression_test=0-no_evidence;most_abundant=UCGGGCGAGACGAGUGCUUUCC;tier=3
```
