## Supplementary material for "Comprehensive re-analysis of hairpin RNAs in fungi reveals ancestral links": File S2: Scscl.GCA_000146945.2_ASM14694v2.bbh.best.gff

```
##gff-version 3
##
##species_abbreviation	Scscl
##species	Sclerotinia sclerotiorum
##taxid	5180
##
##assembly	GCA_000146945.2_ASM14694v2
##assembly_source	NCBI
##
##date	2022-09-15
##
##include_low_quality	FALSE
##native_assembly	FALSE	(best blast hit in NCBI assembly)
CH476621.1	.	mi/milRNA	1418488	1418568	9.58e-36	+	.	id=PID1759;name=Ssc-milR-235;citation=Xia2020-rh;expression_test=3-pass_rep;most_abundant=UCAUUACUCGAGUAGGUAGGUA;tier=2
CH476621.1	.	mi/milRNA	2416850	2416928	1.13e-34	-	.	id=PID1687;name=Ssc-milR-163;citation=Xia2020-rh;expression_test=3-pass_rep;most_abundant=UCAGGCCUGUUUGUUAUGUUUG;tier=2
CH476622.1	.	mi/milRNA	1761046	1761104	5.31e-24	-	.	id=PID1730;name=Ssc-milR-206;citation=Xia2020-rh;expression_test=3-pass_rep;most_abundant=UUGGUGGGAUUAUCUCUGCGAU;tier=2
CH476624.1	.	mi/milRNA	335252	335326	1.55e-32	+	.	id=PID1693;name=Ssc-milR-169;citation=Xia2020-rh;expression_test=2-pass;most_abundant=UCGAGAUGGUUUAUAACUAGGCG;tier=2
CH476625.1	.	mi/milRNA	2057410	2057459	3.06e-19	-	.	id=PID1692;name=Ssc-milR-168;citation=Xia2020-rh;expression_test=3-pass_rep;most_abundant=UGUGAGGUCGAGUAGGGGAUC;tier=2
CH476626.1	.	mi/milRNA	1890727	1890796	7.24e-30	+	.	id=PID1677;name=Ssc-milR-153;citation=Xia2020-rh;expression_test=3-pass_rep;most_abundant=UGGGACUGCCCUUGUGAUCUUG;tier=2
CH476627.1	.	mi/milRNA	849459	849496	5.93e-13	-	.	id=PID1657;name=Ssc-milR-133;citation=Xia2020-rh;expression_test=3-pass_rep;most_abundant=GCAGCAUUCGUGGGACACA;tier=2
CH476628.1	.	mi/milRNA	1083107	1083184	3.86e-34	+	.	id=PID1596;name=Ssc-milR-72;citation=Xia2020-rh;expression_test=3-pass_rep;most_abundant=GGAGAUUUGUAUUUUCUAUCUGAGC;tier=1
CH476628.1	.	mi/milRNA	1083658	1083725	8.44e-29	+	.	id=PID1597;name=Ssc-milR-73;citation=Xia2020-rh;expression_test=3-pass_rep;most_abundant=UGUUGAGAACUCGUCAGCUGAUC;tier=1
CH476629.1	.	mi/milRNA	423790	423861	6.2e-31	-	.	id=PID1656;name=Ssc-milR-132;citation=Xia2020-rh;expression_test=3-pass_rep;most_abundant=UGAUGAGGUAGAGCUUGAGGUU;tier=2
CH476630.1	.	mi/milRNA	60082	60165	2.37e-37	-	.	id=PID1666;name=Ssc-milR-142;citation=Xia2020-rh;expression_test=3-pass_rep;most_abundant=GGGAAGUAAAUUGGUGGAGUUGA;tier=2
CH476630.1	.	mi/milRNA	398305	398378	5.3e-32	+	.	id=PID1645;name=Ssc-milR-121;citation=Xia2020-rh;expression_test=3-pass_rep;most_abundant=UGCUGGAACAGUUGGAACAG;tier=2
CH476631.1	.	mi/milRNA	356754	356812	5.31e-24	-	.	id=PID1643;name=Ssc-milR-119;citation=Xia2020-rh;expression_test=3-pass_rep;most_abundant=UCACCACCAUGAAGGUCGGUGAGA;tier=2
CH476631.1	.	mi/milRNA	915415	915482	8.44e-29	+	.	id=PID1641;name=Ssc-milR-117;citation=Xia2020-rh;expression_test=3-pass_rep;most_abundant=UUGAUUUAAACGGCUUACUGAAA;tier=2
CH476631.1	.	mi/milRNA	949647	949737	4.2e-41	+	.	id=PID1762;name=Ssc-milR-238;citation=Xia2020-rh;expression_test=3-pass_rep;most_abundant=UAUUGCAGAGAGAAUUGAUAGA;tier=2
CH476632.1	.	mi/milRNA	18533	18588	2.07e-22	-	.	id=PID1639;name=Ssc-milR-115;citation=Xia2020-rh;expression_test=3-pass_rep;most_abundant=UGAUGCAAGAUCCUAGGAGGU;tier=2
CH476633.1	.	mi/milRNA	720860	720906	1.16e-17	+	.	id=PID1749;name=Ssc-milR-225;citation=Xia2020-rh;expression_test=3-pass_rep;most_abundant=UGGUGAAGACUCGGAGCGUUCU;tier=2
CH476637.1	.	mi/milRNA	112406	112481	4.53e-33	-	.	id=PID1603;name=Ssc-milR-79;citation=Xia2020-rh;expression_test=3-pass_rep;most_abundant=UAGCAUCGAUAUGUUCAGGC;tier=2
CH476637.1	.	mi/milRNA	818052	818118	2.88e-28	+	.	id=PID1601;name=Ssc-milR-77;citation=Xia2020-rh;expression_test=3-pass_rep;most_abundant=UGACUCCUUCAAGGAUACGUCU;tier=2
CH476640.1	.	mi/milRNA	56319	56409	4.2e-41	-	.	id=PID1766;name=Ssc-milR-242;citation=Xia2020-rh;expression_test=3-pass_rep;most_abundant=UGAAGGAAUUCUGUUUCUCAGU;tier=2
CH476640.1	.	mi/milRNA	56491	56553	3.97e-26	-	.	id=PID1581;name=Ssc-milR-57;citation=Xia2020-rh;expression_test=3-pass_rep;most_abundant=UGUCUUCGGGACUGUUUAGGGG;tier=2
CH476642.1	.	mi/milRNA	403289	403348	1.56e-24	+	.	id=PID1566;name=Ssc-milR-42;citation=Xia2020-rh;expression_test=3-pass_rep;most_abundant=UAGUCAGGACGAAUUUCCUUUG;tier=2
CH476642.1	.	mi/milRNA	556614	556679	1e-27	+	.	id=PID1567;name=Ssc-milR-43;citation=Xia2020-rh;expression_test=3-pass_rep;most_abundant=UUUUGGGGUUGUAAUUGUA;tier=2
CH476644.1	.	mi/milRNA	92262	92321	1.56e-24	+	.	id=PID1644;name=Ssc-milR-120;citation=Xia2020-rh;expression_test=3-pass_rep;most_abundant=AAUAAACUUGAUCUAAUCUGACA;tier=2
KT283062.1	.	mi/milRNA	43073	43150	3.86e-34	+	.	id=PID1532;name=Ssc-milR-8;citation=Xia2020-rh;expression_test=3-pass_rep;most_abundant=UAAAGGCUGCUUUCCCUGAGAC;tier=1
KT283062.1	.	mi/milRNA	58265	58338	5.3e-32	+	.	id=PID1531;name=Ssc-milR-7;citation=Xia2020-rh;expression_test=2-pass;most_abundant=UAACCUAGGUAACAUUAUGAGC;tier=2
KT283062.1	.	mi/milRNA	64315	64373	5.31e-24	+	.	id=PID1526;name=Ssc-milR-2;citation=Xia2020-rh;expression_test=2-pass;most_abundant=AAUAUAAAUAUAAGCCUGAAGGA;tier=2
KT283062.1	.	mi/milRNA	110602	110675	5.3e-32	+	.	id=PID1609;name=Ssc-milR-85;citation=Xia2020-rh;expression_test=3-pass_rep;most_abundant=UGAGUAUUGUGUUAUAUCAGGA;tier=2
```
