## Supplementary material for "Comprehensive re-analysis of hairpin RNAs in fungi reveals ancestral links": File S2: Scscl.GCA_000146945.2_ASM14694v2.bbh.gff

```
##gff-version 3
##
##species_abbreviation	Scscl
##species	Sclerotinia sclerotiorum
##taxid	5180
##
##assembly	GCA_000146945.2_ASM14694v2
##assembly_source	NCBI
##
##date	2022-09-15
##
##include_low_quality	TRUE
##native_assembly	FALSE	(best blast hit in NCBI assembly)
CH476621.1	.	mi/milRNA	94	169	4.53e-33	-	.	id=PID1738;name=Ssc-milR-214;citation=Xia2020-rh;expression_test=1-fail;most_abundant=UGAUAGUUCAAGGACAAGUUCA;tier=4
CH476621.1	.	mi/milRNA	18218	18271	2.37e-21	-	.	id=PID1552;name=Ssc-milR-28;citation=Xia2020-rh;expression_test=1-fail;most_abundant=UGGUUAACUAGGAAUCGUCGUU;tier=4
CH476621.1	.	mi/milRNA	19781	19848	8.44e-29	+	.	id=PID1700;name=Ssc-milR-176;citation=Xia2020-rh;expression_test=1-fail;most_abundant=UAUAGACCUUCAUGCCUAUGGCU;tier=4
CH476621.1	.	mi/milRNA	19781	19848	8.44e-29	+	.	id=PID1587;name=Ssc-milR-63;citation=Xia2020-rh;expression_test=1-fail;most_abundant=UAUAGACCUUCAUGCCUAUGGCU;tier=4
CH476621.1	.	mi/milRNA	19782	19847	1e-27	+	.	id=PID1633;name=Ssc-milR-109;citation=Xia2020-rh;expression_test=1-fail;most_abundant=UAUAGACCUUCAUGCCUAUGGC;tier=4
CH476621.1	.	mi/milRNA	19785	19844	1.56e-24	+	.	id=PID1600;name=Ssc-milR-76;citation=Xia2020-rh;expression_test=1-fail;most_abundant=UUAUAUAGACCUUCAUGCCUAU;tier=4
CH476621.1	.	mi/milRNA	21009	21081	1.81e-31	-	.	id=PID1540;name=Ssc-milR-16;citation=Xia2020-rh;expression_test=1-fail;most_abundant=UGAUUAGUACCGGUAACUUCUA;tier=4
CH476621.1	.	mi/milRNA	21010	21080	2.12e-30	-	.	id=PID1615;name=Ssc-milR-91;citation=Xia2020-rh;expression_test=1-fail;most_abundant=UGAUUAGUACCGGUAACUUCU;tier=4
CH476621.1	.	mi/milRNA	104537	104606	7.24e-30	+	.	id=PID1699;name=Ssc-milR-175;citation=Xia2020-rh;expression_test=1-fail;most_abundant=UUUACAUGAUUGCCUUCGCAGG;tier=4
CH476621.1	.	mi/milRNA	104537	104606	7.24e-30	+	.	id=PID1550;name=Ssc-milR-26;citation=Xia2020-rh;expression_test=1-fail;most_abundant=UUUACAUGAUUGCCUUCGCAGGGG;tier=4
CH476621.1	.	mi/milRNA	104538	104605	8.44e-29	+	.	id=PID1723;name=Ssc-milR-199;citation=Xia2020-rh;expression_test=1-fail;most_abundant=UUACAUGAUUGCCUUCGCAG;tier=4
CH476621.1	.	mi/milRNA	104539	104604	1e-27	+	.	id=PID1733;name=Ssc-milR-209;citation=Xia2020-rh;expression_test=1-fail;most_abundant=UACAUGAUUGCCUUCGCAGGG;tier=4
CH476621.1	.	mi/milRNA	104744	104839	8.7e-44	-	.	id=PID1585;name=Ssc-milR-61;citation=Xia2020-rh;expression_test=1-fail;most_abundant=UAUGAGGAUUGGUGCUCCUUC;tier=4
CH476621.1	.	mi/milRNA	104749	104840	1.22e-41	-	.	id=PID1553;name=Ssc-milR-29;citation=Xia2020-rh;expression_test=1-fail;most_abundant=UGAGGACGAGGCAAUCCUGA;tier=4
CH476621.1	.	mi/milRNA	104958	105013	2.07e-22	+	.	id=PID1685;name=Ssc-milR-161;citation=Xia2020-rh;expression_test=1-fail;most_abundant=UGUUCCCGUAUGGAAGGUAUAU;tier=4
CH476621.1	.	mi/milRNA	105063	105117	7e-22	+	.	id=PID1739;name=Ssc-milR-215;citation=Xia2020-rh;expression_test=1-fail;most_abundant=UGAGAUGAUUUCGUGGCGUAUU;tier=4
CH476621.1	.	mi/milRNA	105065	105115	9.09e-20	+	.	id=PID1745;name=Ssc-milR-221;citation=Xia2020-rh;expression_test=1-fail;most_abundant=UGAGAUGAUUUCGUGGCGUA;tier=4
CH476621.1	.	mi/milRNA	185422	185502	9.58e-36	+	.	id=PID1734;name=Ssc-milR-210;citation=Xia2020-rh;expression_test=1-fail;most_abundant=UGGGAAGCUGAUAGGGCAGAAC;tier=4
CH476621.1	.	mi/milRNA	273410	273508	2.13e-45	+	.	id=PID0079;name=SS-milR-C30;citation=Zhou2012-iu;expression_test=1-fail;most_abundant=UGAAAGAUUCUCUGUUGGACGG;tier=4
CH476621.1	.	mi/milRNA	307666	307727	1.35e-25	+	.	id=PID1747;name=Ssc-milR-223;citation=Xia2020-rh;expression_test=1-fail;most_abundant=UGGAGCGAUGGAGCUGGGGAG;tier=4
CH476621.1	.	mi/milRNA	343049	343315	4.31e-136	-	.	id=PID0085;name=SS-milR-C36;citation=Zhou2012-iu;expression_test=1-fail;most_abundant=UAACGGCAUAAUAUUAUCUUU;tier=4
CH476621.1	.	mi/milRNA	638821	638896	4.53e-33	+	.	id=PID1712;name=Ssc-milR-188;citation=Xia2020-rh;expression_test=1-fail;most_abundant=UGGAUCCUGAGAGUUUGUGGAC;tier=4
CH476621.1	.	mi/milRNA	638836	638902	2.88e-28	+	.	id=PID1629;name=Ssc-milR-105;citation=Xia2020-rh;expression_test=2-pass;most_abundant=UGUGGACCUUCGAUUCGUAUGG;tier=3
CH476621.1	.	mi/milRNA	639572	639651	3.28e-35	-	.	id=PID1740;name=Ssc-milR-216;citation=Xia2020-rh;expression_test=1-fail;most_abundant=UCAUGUGGAAGUGCUCUAGGCU;tier=4
CH476621.1	.	mi/milRNA	1063045	1063107	3.97e-26	-	.	id=PID1741;name=Ssc-milR-217;citation=Xia2020-rh;expression_test=2-pass;most_abundant=UCCUUAGGGUCUUCGGUACCUC;tier=4
CH476621.1	.	mi/milRNA	1063107	1063184	3.86e-34	-	.	id=PID1742;name=Ssc-milR-218;citation=Xia2020-rh;expression_test=2-pass;most_abundant=UGUGAAUCGGUCUGGUAGGGCG;tier=4
CH476621.1	.	mi/milRNA	1077954	1078024	2.12e-30	-	.	id=PID1716;name=Ssc-milR-192;citation=Xia2020-rh;expression_test=1-fail;most_abundant=AGAAGGAUACGGAAGACGUAGCA;tier=4
CH476621.1	.	mi/milRNA	1077954	1078024	2.12e-30	-	.	id=PID1725;name=Ssc-milR-201;citation=Xia2020-rh;expression_test=1-fail;most_abundant=AGAAGGAUACGGAAGACGUAG;tier=4
CH476621.1	.	mi/milRNA	1077954	1078024	2.12e-30	-	.	id=PID1659;name=Ssc-milR-135;citation=Xia2020-rh;expression_test=1-fail;most_abundant=AGAAGGAUACGGAAGACGUAGC;tier=4
CH476621.1	.	mi/milRNA	1077955	1078023	2.47e-29	-	.	id=PID1708;name=Ssc-milR-184;citation=Xia2020-rh;expression_test=1-fail;most_abundant=UGUCUAAUUGUAUUCUGUCUA;tier=4
CH476621.1	.	mi/milRNA	1077955	1078029	1.55e-32	-	.	id=PID1613;name=Ssc-milR-89;citation=Xia2020-rh;expression_test=2-pass;most_abundant=UAAUUGUAUUCUGUCUAUAGA;tier=3
CH476621.1	.	mi/milRNA	1077958	1078020	3.97e-26	-	.	id=PID1595;name=Ssc-milR-71;citation=Xia2020-rh;expression_test=1-fail;most_abundant=UGUAUGUCUAAUUGUAUUCUGU;tier=4
CH476621.1	.	mi/milRNA	1077959	1078020	1.35e-25	-	.	id=PID1649;name=Ssc-milR-125;citation=Xia2020-rh;expression_test=1-fail;most_abundant=UGUAUGUCUAAUUGUAUUCUG;tier=4
CH476621.1	.	mi/milRNA	1077960	1078019	1.56e-24	-	.	id=PID1715;name=Ssc-milR-191;citation=Xia2020-rh;expression_test=1-fail;most_abundant=UGUAUGUCUAAUUGUAUUCU;tier=4
CH476621.1	.	mi/milRNA	1085174	1085249	4.53e-33	-	.	id=PID1754;name=Ssc-milR-230;citation=Xia2020-rh;expression_test=1-fail;most_abundant=ACUGAGGAUGUGAGAAUCAACAUU;tier=4
CH476621.1	.	mi/milRNA	1095967	1096300	2.34e-172	-	.	id=PID0050;name=SS-milR-C17;citation=Zhou2012-iu;expression_test=1-fail;most_abundant=GAUGGAUGGAUGGAUGGAUAA;tier=4
CH476621.1	.	mi/milRNA	1185318	1185395	3.86e-34	-	.	id=PID1684;name=Ssc-milR-160;citation=Xia2020-rh;expression_test=1-fail;most_abundant=UGCGUGCGCAUACGAUCUUCAGG;tier=4
CH476621.1	.	mi/milRNA	1185320	1185393	5.3e-32	-	.	id=PID1582;name=Ssc-milR-58;citation=Xia2020-rh;expression_test=1-fail;most_abundant=UCUGAUCGUGUUUGCACAAGG;tier=4
CH476621.1	.	mi/milRNA	1185323	1185391	2.47e-29	-	.	id=PID1543;name=Ssc-milR-19;citation=Xia2020-rh;expression_test=1-fail;most_abundant=UGCGCAUACGAUCUUCAGGUGAC;tier=4
CH476621.1	.	mi/milRNA	1185323	1185391	2.47e-29	-	.	id=PID1599;name=Ssc-milR-75;citation=Xia2020-rh;expression_test=1-fail;most_abundant=UGCGCAUACGAUCUUCAGGUG;tier=4
CH476621.1	.	mi/milRNA	1185323	1185391	2.47e-29	-	.	id=PID1674;name=Ssc-milR-150;citation=Xia2020-rh;expression_test=1-fail;most_abundant=UGCGCAUACGAUCUUCAGGU;tier=4
CH476621.1	.	mi/milRNA	1261935	1262014	3.28e-35	-	.	id=PID1743;name=Ssc-milR-219;citation=Xia2020-rh;expression_test=2-pass;most_abundant=UGUGGUAAUGGAGAGGGUGAA;tier=4
CH476621.1	.	mi/milRNA	1292944	1293009	1e-27	-	.	id=PID1548;name=Ssc-milR-24;citation=Xia2020-rh;expression_test=3-pass_rep;most_abundant=UGGUGUGAUGAGUAAGAGG;tier=4
CH476621.1	.	mi/milRNA	1292946	1293007	1.35e-25	-	.	id=PID1539;name=Ssc-milR-15;citation=Xia2020-rh;expression_test=2-pass;most_abundant=UGGUGUGAUGAGUAAGAGG;tier=4
CH476621.1	.	mi/milRNA	1294713	1294783	2.12e-30	-	.	id=PID1564;name=Ssc-milR-40;citation=Xia2020-rh;expression_test=1-fail;most_abundant=UUCGAGGGAGAUGAUGUUCUUU;tier=4
CH476621.1	.	mi/milRNA	1294715	1294781	2.88e-28	-	.	id=PID1713;name=Ssc-milR-189;citation=Xia2020-rh;expression_test=1-fail;most_abundant=UUCGAGGGAGAUGAUGUUCU;tier=4
CH476621.1	.	mi/milRNA	1294717	1294779	3.97e-26	-	.	id=PID1704;name=Ssc-milR-180;citation=Xia2020-rh;expression_test=3-pass_rep;most_abundant=UAUAUCUGUUUAGUUGCUCUUU;tier=4
CH476621.1	.	mi/milRNA	1295769	1295822	2.37e-21	-	.	id=PID1558;name=Ssc-milR-34;citation=Xia2020-rh;expression_test=1-fail;most_abundant=UAAUCCUGCUUGAUUAUCUGAG;tier=4
CH476621.1	.	mi/milRNA	1320054	1320143	1.44e-40	+	.	id=PID1623;name=Ssc-milR-99;citation=Xia2020-rh;expression_test=1-fail;most_abundant=UACCACCUAUAUUUACACUGAU;tier=4
CH476621.1	.	mi/milRNA	1320054	1320145	1.22e-41	+	.	id=PID1654;name=Ssc-milR-130;citation=Xia2020-rh;expression_test=1-fail;most_abundant=UACCACCUAUAUUUACACUGAU;tier=4
CH476621.1	.	mi/milRNA	1418488	1418568	9.58e-36	+	.	id=PID1759;name=Ssc-milR-235;citation=Xia2020-rh;expression_test=3-pass_rep;most_abundant=UCAUUACUCGAGUAGGUAGGUA;tier=2
CH476621.1	.	mi/milRNA	1842943	1843021	1.13e-34	+	.	id=PID1721;name=Ssc-milR-197;citation=Xia2020-rh;expression_test=1-fail;most_abundant=UUCCGGGAGUUUGACCAUUCU;tier=4
CH476621.1	.	mi/milRNA	1926853	1926934	2.79e-36	+	.	id=PID1735;name=Ssc-milR-211;citation=Xia2020-rh;expression_test=1-fail;most_abundant=UGAUUGAUCUUGAGCACGAAGCUC;tier=4
CH476621.1	.	mi/milRNA	1976509	1976568	1.56e-24	-	.	id=PID1744;name=Ssc-milR-220;citation=Xia2020-rh;expression_test=3-pass_rep;most_abundant=UAGAGAUAUGGUUGAUAUGUGCC;tier=4
CH476621.1	.	mi/milRNA	2205706	2205833	5.29e-61	-	.	id=PID0028;name=SS-milR-2;citation=Zhou2012-iu;expression_test=1-fail;most_abundant=CUAUAUAAAGGAAAUCCAUC;tier=4
CH476621.1	.	mi/milRNA	2228365	2228439	1.55e-32	+	.	id=PID1736;name=Ssc-milR-212;citation=Xia2020-rh;expression_test=1-fail;most_abundant=UUGAUCUUGAGUACGAAGCUCU;tier=4
CH476621.1	.	mi/milRNA	2399396	2399473	3.86e-34	-	.	id=PID1606;name=Ssc-milR-82;citation=Xia2020-rh;expression_test=1-fail;most_abundant=UGCGUGCGCAUACGAUCUUCAG;tier=4
CH476621.1	.	mi/milRNA	2399396	2399473	3.86e-34	-	.	id=PID1541;name=Ssc-milR-17;citation=Xia2020-rh;expression_test=1-fail;most_abundant=UGCGUGCGCAUACGAUCUUCAG;tier=4
CH476621.1	.	mi/milRNA	2399398	2399471	5.3e-32	-	.	id=PID1686;name=Ssc-milR-162;citation=Xia2020-rh;expression_test=1-fail;most_abundant=UCUGAUCGUGUUUGCACACGG;tier=4
CH476621.1	.	mi/milRNA	2399882	2399958	1.32e-33	+	.	id=PID1737;name=Ssc-milR-213;citation=Xia2020-rh;expression_test=1-fail;most_abundant=UGUUCCACGGAGAUCGUAGCAA;tier=4
CH476621.1	.	mi/milRNA	2416850	2416928	1.13e-34	-	.	id=PID1687;name=Ssc-milR-163;citation=Xia2020-rh;expression_test=3-pass_rep;most_abundant=UCAGGCCUGUUUGUUAUGUUUG;tier=2
CH476621.1	.	mi/milRNA	2427585	2427695	7.57e-52	-	.	id=PID1751;name=Ssc-milR-227;citation=Xia2020-rh;expression_test=1-fail;most_abundant=UAAUCGGAAGCAUUUUGGGUGG;tier=4
CH476621.1	.	mi/milRNA	2686156	2686214	5.31e-24	-	.	id=PID1746;name=Ssc-milR-222;citation=Xia2020-rh;expression_test=1-fail;most_abundant=UUGUAUAGAGCUUCGUGCUCAAA;tier=4
CH476622.1	.	mi/milRNA	181243	181341	2.13e-45	-	.	id=PID0052;name=SS-milR-C19;citation=Zhou2012-iu;expression_test=1-fail;most_abundant=UAUGUAGGACUUGGUAGGUAUA;tier=4
CH476622.1	.	mi/milRNA	203896	203966	2.12e-30	+	.	id=PID1617;name=Ssc-milR-93;citation=Xia2020-rh;expression_test=1-fail;most_abundant=UGGUUGAACUGUCGCCGACGACA;tier=4
CH476622.1	.	mi/milRNA	207203	207250	3.45e-18	+	.	id=PID1724;name=Ssc-milR-200;citation=Xia2020-rh;expression_test=1-fail;most_abundant=UAGGAGAUACAGUGUGGUUGG;tier=4
CH476622.1	.	mi/milRNA	207486	207560	1.55e-32	+	.	id=PID1706;name=Ssc-milR-182;citation=Xia2020-rh;expression_test=1-fail;most_abundant=UGGAGGAGAUCUUAGCUUCGAA;tier=4
CH476622.1	.	mi/milRNA	384260	384322	3.97e-26	-	.	id=PID1719;name=Ssc-milR-195;citation=Xia2020-rh;expression_test=1-fail;most_abundant=UGUAUAGAGCUUCGUGCUCAA;tier=4
CH476622.1	.	mi/milRNA	494055	494125	2.12e-30	-	.	id=PID1676;name=Ssc-milR-152;citation=Xia2020-rh;expression_test=1-fail;most_abundant=UAAUCGAUCUAGCUCAUUGGUG;tier=4
CH476622.1	.	mi/milRNA	766048	766128	9.58e-36	+	.	id=PID1542;name=Ssc-milR-18;citation=Xia2020-rh;expression_test=1-fail;most_abundant=GGCGUCGUGACGGAGUGGUUAACGU;tier=4
CH476622.1	.	mi/milRNA	766048	766128	9.58e-36	+	.	id=PID1556;name=Ssc-milR-32;citation=Xia2020-rh;expression_test=1-fail;most_abundant=GGCGUCGUGACGGAGUGGUUAACGU;tier=4
CH476622.1	.	mi/milRNA	1063266	1063329	1.17e-26	-	.	id=PID1620;name=Ssc-milR-96;citation=Xia2020-rh;expression_test=1-fail;most_abundant=UUUGGUCAAUUUGGUCAUUUUGG;tier=4
CH476622.1	.	mi/milRNA	1064816	1064884	2.47e-29	+	.	id=PID1545;name=Ssc-milR-21;citation=Xia2020-rh;expression_test=1-fail;most_abundant=UAGAAUGAGGUUUUAGCCUGGG;tier=4
CH476622.1	.	mi/milRNA	1064816	1064884	2.47e-29	+	.	id=PID1658;name=Ssc-milR-134;citation=Xia2020-rh;expression_test=1-fail;most_abundant=UAGAAUGAGGUUUUAGCCUGGG;tier=4
CH476622.1	.	mi/milRNA	1065229	1065295	2.88e-28	+	.	id=PID1565;name=Ssc-milR-41;citation=Xia2020-rh;expression_test=1-fail;most_abundant=UGGCGAAAUAGGGCUACCUUGG;tier=4
CH476622.1	.	mi/milRNA	1065464	1065514	9.09e-20	+	.	id=PID1631;name=Ssc-milR-107;citation=Xia2020-rh;expression_test=1-fail;most_abundant=UUGCUGUAUCGAUGGCUGAUU;tier=4
CH476622.1	.	mi/milRNA	1065643	1065698	2.07e-22	+	.	id=PID1630;name=Ssc-milR-106;citation=Xia2020-rh;expression_test=1-fail;most_abundant=UUUUGGGGCCGAGUAGUCUGGU;tier=4
CH476622.1	.	mi/milRNA	1065644	1065697	2.37e-21	+	.	id=PID1591;name=Ssc-milR-67;citation=Xia2020-rh;expression_test=3-pass_rep;most_abundant=UGAGUAUCGCUCCAGUGGCUUG;tier=4
CH476622.1	.	mi/milRNA	1067373	1067440	8.44e-29	-	.	id=PID1573;name=Ssc-milR-49;citation=Xia2020-rh;expression_test=1-fail;most_abundant=UUCUGUAUAAUCUGCCAAGCAAA;tier=4
CH476622.1	.	mi/milRNA	1067376	1067437	1.35e-25	-	.	id=PID1549;name=Ssc-milR-25;citation=Xia2020-rh;expression_test=1-fail;most_abundant=UUGCGGACUUUGCAGUAAUAAU;tier=4
CH476622.1	.	mi/milRNA	1067376	1067437	1.35e-25	-	.	id=PID1729;name=Ssc-milR-205;citation=Xia2020-rh;expression_test=1-fail;most_abundant=UUGCGGACUUUGCAGUAAUAAU;tier=4
CH476622.1	.	mi/milRNA	1067404	1067468	3.42e-27	+	.	id=PID1688;name=Ssc-milR-164;citation=Xia2020-rh;expression_test=1-fail;most_abundant=UUUGCAGUAUGAUUCGUUAUGG;tier=4
CH476622.1	.	mi/milRNA	1197019	1197114	8.7e-44	+	.	id=PID1727;name=Ssc-milR-203;citation=Xia2020-rh;expression_test=1-fail;most_abundant=CGGAACUGGAUCUGGUUUCGGU;tier=4
CH476622.1	.	mi/milRNA	1246312	1246392	9.58e-36	-	.	id=PID1563;name=Ssc-milR-39;citation=Xia2020-rh;expression_test=1-fail;most_abundant=UGGGAAGCUGAUAGGGCAGAACU;tier=4
CH476622.1	.	mi/milRNA	1456854	1456918	3.42e-27	-	.	id=PID1682;name=Ssc-milR-158;citation=Xia2020-rh;expression_test=2-pass;most_abundant=UGUUUUAGAGAGGUUUGGGG;tier=4
CH476622.1	.	mi/milRNA	1456856	1456916	4.6e-25	-	.	id=PID1731;name=Ssc-milR-207;citation=Xia2020-rh;expression_test=1-fail;most_abundant=UGUUUUAGAGAGGUUUGGGG;tier=4
CH476622.1	.	mi/milRNA	1761046	1761104	5.31e-24	-	.	id=PID1730;name=Ssc-milR-206;citation=Xia2020-rh;expression_test=3-pass_rep;most_abundant=UUGGUGGGAUUAUCUCUGCGAU;tier=2
CH476622.1	.	mi/milRNA	1839091	1839148	1.8e-23	-	.	id=PID1571;name=Ssc-milR-47;citation=Xia2020-rh;expression_test=2-pass;most_abundant=UUCGAGCUUUUACUAGAGUUGA;tier=4
CH476622.1	.	mi/milRNA	1849060	1849142	8.14e-37	-	.	id=PID1681;name=Ssc-milR-157;citation=Xia2020-rh;expression_test=1-fail;most_abundant=UUGUAUAGAGCUUCGUGCUCA;tier=4
CH476622.1	.	mi/milRNA	1900520	1900795	5.81e-141	+	.	id=PID0060;name=SS-milR-C20h;citation=Zhou2012-iu;expression_test=1-fail;most_abundant=UGAUGGGGAAGAUGAGAGUU;tier=4
CH476622.1	.	mi/milRNA	1900520	1900795	5.81e-141	+	.	id=PID0054;name=SS-milR-C20b;citation=Zhou2012-iu;expression_test=1-fail;most_abundant=UGAUGGGGAAGAUGAGAGUU;tier=4
CH476622.1	.	mi/milRNA	1900520	1900795	5.81e-141	+	.	id=PID0063;name=SS-milR-C20k;citation=Zhou2012-iu;expression_test=1-fail;most_abundant=UGAUGGGGAAGAUGAGAGUU;tier=4
CH476622.1	.	mi/milRNA	1900520	1900795	5.81e-141	+	.	id=PID0062;name=SS-milR-C20j;citation=Zhou2012-iu;expression_test=1-fail;most_abundant=UGAUGGGGAAGAUGAGAGUU;tier=4
CH476622.1	.	mi/milRNA	1900520	1900795	5.81e-141	+	.	id=PID0053;name=SS-milR-C20a;citation=Zhou2012-iu;expression_test=1-fail;most_abundant=UGAUGGGGAAGAUGAGAGUU;tier=4
CH476622.1	.	mi/milRNA	1900520	1900795	5.81e-141	+	.	id=PID0061;name=SS-milR-C20i;citation=Zhou2012-iu;expression_test=1-fail;most_abundant=UGAUGGGGAAGAUGAGAGUU;tier=4
CH476622.1	.	mi/milRNA	1900520	1900795	5.81e-141	+	.	id=PID0058;name=SS-milR-C20f;citation=Zhou2012-iu;expression_test=1-fail;most_abundant=UGAUGGGGAAGAUGAGAGUU;tier=4
CH476622.1	.	mi/milRNA	1900520	1900795	5.81e-141	+	.	id=PID0057;name=SS-milR-C20e;citation=Zhou2012-iu;expression_test=1-fail;most_abundant=UGAUGGGGAAGAUGAGAGUU;tier=4
CH476622.1	.	mi/milRNA	1900520	1900795	5.81e-141	+	.	id=PID0055;name=SS-milR-C20c;citation=Zhou2012-iu;expression_test=1-fail;most_abundant=UGAUGGGGAAGAUGAGAGUU;tier=4
CH476622.1	.	mi/milRNA	1900520	1900795	5.81e-141	+	.	id=PID0056;name=SS-milR-C20d;citation=Zhou2012-iu;expression_test=1-fail;most_abundant=UGAUGGGGAAGAUGAGAGUU;tier=4
CH476622.1	.	mi/milRNA	1900520	1900795	5.81e-141	+	.	id=PID0059;name=SS-milR-C20g;citation=Zhou2012-iu;expression_test=1-fail;most_abundant=UGAUGGGGAAGAUGAGAGUU;tier=4
CH476622.1	.	mi/milRNA	1900964	1901043	3.28e-35	+	.	id=PID1554;name=Ssc-milR-30;citation=Xia2020-rh;expression_test=1-fail;most_abundant=UGCAUCUUCGCACGUCUUGGAAU;tier=4
CH476622.1	.	mi/milRNA	1901305	1901384	3.28e-35	-	.	id=PID1665;name=Ssc-milR-141;citation=Xia2020-rh;expression_test=1-fail;most_abundant=CGCCUCGACGGUGAAACUACGUU;tier=4
CH476622.1	.	mi/milRNA	1901317	1901373	6.11e-23	-	.	id=PID1562;name=Ssc-milR-38;citation=Xia2020-rh;expression_test=1-fail;most_abundant=UGAAACUACGUUAGGGGGCGACU;tier=4
CH476622.1	.	mi/milRNA	1901318	1901372	7e-22	-	.	id=PID1636;name=Ssc-milR-112;citation=Xia2020-rh;expression_test=1-fail;most_abundant=UCACAGACAAACGUGGCAUCAU;tier=4
CH476622.1	.	mi/milRNA	1901752	1901813	1.35e-25	+	.	id=PID1555;name=Ssc-milR-31;citation=Xia2020-rh;expression_test=1-fail;most_abundant=UUGAUUUGGUGUGGUUUUUGG;tier=4
CH476622.1	.	mi/milRNA	1902856	1902918	3.97e-26	+	.	id=PID1619;name=Ssc-milR-95;citation=Xia2020-rh;expression_test=1-fail;most_abundant=UCGCACGAUCAGUUGGUGCUAG;tier=4
CH476622.1	.	mi/milRNA	1903162	1903238	1.32e-33	+	.	id=PID1668;name=Ssc-milR-144;citation=Xia2020-rh;expression_test=1-fail;most_abundant=UGAUGCCGCCGGAUUCUGCAA;tier=4
CH476622.1	.	mi/milRNA	2322738	2322815	3.86e-34	-	.	id=PID1732;name=Ssc-milR-208;citation=Xia2020-rh;expression_test=1-fail;most_abundant=UCAUAUUUCGAAGGUUGAAU;tier=4
CH476622.1	.	mi/milRNA	2714785	2714847	3.97e-26	+	.	id=PID0032;name=SS-milR-C3;citation=Zhou2012-iu;expression_test=2-pass;most_abundant=UAGGAGUUUGAUAGGCAAGUU;tier=3
CH476623.1	.	mi/milRNA	76672	76733	1.35e-25	+	.	id=PID1709;name=Ssc-milR-185;citation=Xia2020-rh;expression_test=1-fail;most_abundant=UCAAGUAGAAUGUAGGUAAAC;tier=4
CH476623.1	.	mi/milRNA	189614	189681	8.44e-29	+	.	id=PID1635;name=Ssc-milR-111;citation=Xia2020-rh;expression_test=1-fail;most_abundant=UUUACUAGAGUUGAUUGUAAG;tier=4
CH476623.1	.	mi/milRNA	233740	233801	1.35e-25	-	.	id=PID1679;name=Ssc-milR-155;citation=Xia2020-rh;expression_test=1-fail;most_abundant=UAUAUAGGCCUUCGUGUUCUGG;tier=4
CH476623.1	.	mi/milRNA	556256	556321	1e-27	+	.	id=PID1710;name=Ssc-milR-186;citation=Xia2020-rh;expression_test=3-pass_rep;most_abundant=UAGAAUGAGGUUUUAGCCUGA;tier=4
CH476623.1	.	mi/milRNA	556667	556733	2.88e-28	+	.	id=PID1711;name=Ssc-milR-187;citation=Xia2020-rh;expression_test=3-pass_rep;most_abundant=UAUUGAUCGGUUUGAAGGUUUC;tier=4
CH476623.1	.	mi/milRNA	558594	558665	6.2e-31	-	.	id=PID1717;name=Ssc-milR-193;citation=Xia2020-rh;expression_test=1-fail;most_abundant=CUUGCAAGAUACGGUCGGCCUUA;tier=4
CH476623.1	.	mi/milRNA	654371	654452	2.79e-36	-	.	id=PID1570;name=Ssc-milR-46;citation=Xia2020-rh;expression_test=1-fail;most_abundant=UUUGCCUAGAACUGAAAGUAGA;tier=4
CH476623.1	.	mi/milRNA	654380	654441	1.35e-25	-	.	id=PID1718;name=Ssc-milR-194;citation=Xia2020-rh;expression_test=1-fail;most_abundant=UUCAAGGCCUUUGCCUAGAACU;tier=4
CH476623.1	.	mi/milRNA	654480	654542	3.97e-26	-	.	id=PID1627;name=Ssc-milR-103;citation=Xia2020-rh;expression_test=2-pass;most_abundant=UACUGAGGAUCGCAGUGGUAGA;tier=4
CH476623.1	.	mi/milRNA	654657	654719	3.97e-26	-	.	id=PID1588;name=Ssc-milR-64;citation=Xia2020-rh;expression_test=1-fail;most_abundant=UGGUGGCAAAGGACUGUACCCA;tier=4
CH476623.1	.	mi/milRNA	654664	654713	3.06e-19	-	.	id=PID1628;name=Ssc-milR-104;citation=Xia2020-rh;expression_test=1-fail;most_abundant=UAACGAUUGGUGGCAAAGGACU;tier=4
CH476623.1	.	mi/milRNA	701683	701748	1e-27	-	.	id=PID1764;name=Ssc-milR-240;citation=Xia2020-rh;expression_test=1-fail;most_abundant=UCUCUUCAGUCUGUGGUCGUAU;tier=4
CH476623.1	.	mi/milRNA	848772	848826	7e-22	-	.	id=PID1720;name=Ssc-milR-196;citation=Xia2020-rh;expression_test=1-fail;most_abundant=CGAGGGUCAUUCGGGUUCGGUUA;tier=4
CH476623.1	.	mi/milRNA	849965	850041	1.32e-33	-	.	id=PID1755;name=Ssc-milR-231;citation=Xia2020-rh;expression_test=1-fail;most_abundant=UAAUUGUUUCGGGCUUAUCCAU;tier=4
CH476623.1	.	mi/milRNA	849965	850041	1.32e-33	-	.	id=PID1756;name=Ssc-milR-232;citation=Xia2020-rh;expression_test=1-fail;most_abundant=UAAUUGUUUCGGGCUUAUCCAU;tier=4
CH476623.1	.	mi/milRNA	849965	850041	1.32e-33	-	.	id=PID1758;name=Ssc-milR-234;citation=Xia2020-rh;expression_test=1-fail;most_abundant=UAAUUGUUUCGGGCUUAUCCAU;tier=4
CH476623.1	.	mi/milRNA	857788	857858	2.12e-30	+	.	id=PID1651;name=Ssc-milR-127;citation=Xia2020-rh;expression_test=1-fail;most_abundant=GGUAAGUUCCAAGGAGGUAGAUGGA;tier=4
CH476623.1	.	mi/milRNA	860130	860204	1.55e-32	+	.	id=PID1637;name=Ssc-milR-113;citation=Xia2020-rh;expression_test=3-pass_rep;most_abundant=UAUCUUUGGAUGUAGAGAAGUG;tier=4
CH476623.1	.	mi/milRNA	868158	868219	1.35e-25	-	.	id=PID1714;name=Ssc-milR-190;citation=Xia2020-rh;expression_test=1-fail;most_abundant=UGUGCAGAUCACUCAGUGACGA;tier=4
CH476623.1	.	mi/milRNA	1138472	1138555	2.37e-37	-	.	id=PID1604;name=Ssc-milR-80;citation=Xia2020-rh;expression_test=3-pass_rep;most_abundant=UUCUUAGUAAUGAUUCAUACAUCU;tier=4
CH476623.1	.	mi/milRNA	1860397	1860444	3.45e-18	-	.	id=PID1608;name=Ssc-milR-84;citation=Xia2020-rh;expression_test=1-fail;most_abundant=UAUGCAGAGAAUUUGCAAGG;tier=4
CH476623.1	.	mi/milRNA	1896041	1896098	1.8e-23	-	.	id=PID1640;name=Ssc-milR-116;citation=Xia2020-rh;expression_test=2-pass;most_abundant=UUAAGGAUGGCUAUCCAGUUCU;tier=4
CH476623.1	.	mi/milRNA	2104082	2104135	2.37e-21	+	.	id=PID0077;name=SS-milR-C29d;citation=Zhou2012-iu;expression_test=1-fail;most_abundant=UAGAUCAAGUAGAAUAUAGGUA;tier=4
CH476623.1	.	mi/milRNA	2104082	2104135	2.37e-21	+	.	id=PID0075;name=SS-milR-C29b;citation=Zhou2012-iu;expression_test=1-fail;most_abundant=UAGAUCAAGUAGAAUAUAGGUA;tier=4
CH476623.1	.	mi/milRNA	2181437	2181677	5e-122	-	.	id=PID0090;name=SS-milR-C41;citation=Zhou2012-iu;expression_test=2-pass;most_abundant=GACGAUCAGAAC;tier=3
CH476624.1	.	mi/milRNA	335252	335326	1.55e-32	+	.	id=PID1693;name=Ssc-milR-169;citation=Xia2020-rh;expression_test=2-pass;most_abundant=UCGAGAUGGUUUAUAACUAGGCG;tier=2
CH476624.1	.	mi/milRNA	376580	376634	7e-22	+	.	id=PID1694;name=Ssc-milR-170;citation=Xia2020-rh;expression_test=3-pass_rep;most_abundant=UUCUUCGUGUUACUACCUAUCU;tier=4
CH476624.1	.	mi/milRNA	432068	432113	3.87e-17	+	.	id=PID1611;name=Ssc-milR-87;citation=Xia2020-rh;expression_test=2-pass;most_abundant=UGGCUUGAUUGUAGUCUGG;tier=3
CH476624.1	.	mi/milRNA	432472	432537	1e-27	+	.	id=PID1752;name=Ssc-milR-228;citation=Xia2020-rh;expression_test=2-pass;most_abundant=UGGAGAUGAUGGAACCUCGA;tier=3
CH476624.1	.	mi/milRNA	611597	611663	2.88e-28	-	.	id=PID1702;name=Ssc-milR-178;citation=Xia2020-rh;expression_test=1-fail;most_abundant=UGGUGUUGUCGGUUCCGCAAGU;tier=4
CH476624.1	.	mi/milRNA	664752	664810	5.31e-24	+	.	id=PID1695;name=Ssc-milR-171;citation=Xia2020-rh;expression_test=1-fail;most_abundant=UUUGUAUAGAGCUUCGUGCUCA;tier=4
CH476624.1	.	mi/milRNA	731207	731260	2.37e-21	+	.	id=PID1696;name=Ssc-milR-172;citation=Xia2020-rh;expression_test=1-fail;most_abundant=GGAGUUGAAUAAUCAGAUGA;tier=4
CH476624.1	.	mi/milRNA	1020256	1020349	1.03e-42	-	.	id=PID0078;name=SS-milR-C29e;citation=Zhou2012-iu;expression_test=1-fail;most_abundant=UAGAUCAAGUAGAAUAUAGGUA;tier=4
CH476624.1	.	mi/milRNA	1130555	1130879	1.74e-167	-	.	id=PID0040;name=SS-milR-C11;citation=Zhou2012-iu;expression_test=2-pass;most_abundant=UGCUCUAGACUCUCGAGGUGG;tier=3
CH476624.1	.	mi/milRNA	1148965	1149037	1.81e-31	+	.	id=PID1697;name=Ssc-milR-173;citation=Xia2020-rh;expression_test=1-fail;most_abundant=UACUCCUCUUGUUGGUGUUGG;tier=4
CH476624.1	.	mi/milRNA	1172278	1172343	1e-27	+	.	id=PID1669;name=Ssc-milR-145;citation=Xia2020-rh;expression_test=1-fail;most_abundant=UGCUUGCUACGAUCUCCGUGG;tier=4
CH476624.1	.	mi/milRNA	1307943	1308139	3.08e-98	-	.	id=PID0081;name=SS-milR-C32;citation=Zhou2012-iu;expression_test=2-pass;most_abundant=GAAGCCGCACCA;tier=3
CH476624.1	.	mi/milRNA	1559740	1559815	4.53e-33	-	.	id=PID1705;name=Ssc-milR-181;citation=Xia2020-rh;expression_test=1-fail;most_abundant=UUUAAGGACGACUUUUCUUGAA;tier=4
CH476624.1	.	mi/milRNA	1648161	1648332	9.81e-85	+	.	id=PID0051;name=SS-milR-C18;citation=Zhou2012-iu;expression_test=1-fail;most_abundant=UGGUACUUACCACGAUCUCGG;tier=4
CH476624.1	.	mi/milRNA	1693654	1693722	2.47e-29	-	.	id=PID1707;name=Ssc-milR-183;citation=Xia2020-rh;expression_test=1-fail;most_abundant=UUUGGUCAUUGGAGAGCCGAACU;tier=4
CH476624.1	.	mi/milRNA	1860359	1860426	8.44e-29	+	.	id=PID1701;name=Ssc-milR-177;citation=Xia2020-rh;expression_test=1-fail;most_abundant=UUUCAAUGAUUGAUAUCGAUCU;tier=4
CH476625.1	.	mi/milRNA	345618	345691	5.3e-32	-	.	id=PID1590;name=Ssc-milR-66;citation=Xia2020-rh;expression_test=1-fail;most_abundant=UCUAGGACUUUCGAUUGUUCU;tier=4
CH476625.1	.	mi/milRNA	350621	350681	4.6e-25	+	.	id=PID1667;name=Ssc-milR-143;citation=Xia2020-rh;expression_test=1-fail;most_abundant=UGGUCAAUUUGGUCAAUUUGGUCA;tier=4
CH476625.1	.	mi/milRNA	669776	669865	1.44e-40	-	.	id=PID1605;name=Ssc-milR-81;citation=Xia2020-rh;expression_test=1-fail;most_abundant=UGGAAGAUCAGUAGCAUCCAGA;tier=4
CH476625.1	.	mi/milRNA	1140847	1140896	3.06e-19	-	.	id=PID1757;name=Ssc-milR-233;citation=Xia2020-rh;expression_test=1-fail;most_abundant=UGGAGCGGCGGAAGUUUGUUGA;tier=4
CH476625.1	.	mi/milRNA	1290531	1290813	9.46e-145	+	.	id=PID0083;name=SS-milR-C34;citation=Zhou2012-iu;expression_test=2-pass;most_abundant=UGUGGGAGAAUAGAUGAGCGUG;tier=3
CH476625.1	.	mi/milRNA	1504295	1504359	3.42e-27	-	.	id=PID1638;name=Ssc-milR-114;citation=Xia2020-rh;expression_test=1-fail;most_abundant=UUGAGCACGAAGCUCUAUACAA;tier=4
CH476625.1	.	mi/milRNA	1736371	1736440	7.24e-30	-	.	id=PID1689;name=Ssc-milR-165;citation=Xia2020-rh;expression_test=1-fail;most_abundant=UAGCAUUUUCUUUGCCCAGA;tier=4
CH476625.1	.	mi/milRNA	2057410	2057459	3.06e-19	-	.	id=PID1692;name=Ssc-milR-168;citation=Xia2020-rh;expression_test=3-pass_rep;most_abundant=UGUGAGGUCGAGUAGGGGAUC;tier=2
CH476626.1	.	mi/milRNA	238482	238558	1.32e-33	-	.	id=PID1680;name=Ssc-milR-156;citation=Xia2020-rh;expression_test=1-fail;most_abundant=UGGUCAAUUUGGUCAAUUUGGUC;tier=4
CH476626.1	.	mi/milRNA	300960	301033	5.3e-32	-	.	id=PID1598;name=Ssc-milR-74;citation=Xia2020-rh;expression_test=1-fail;most_abundant=UAAUCAAUUGUGGAGGCGCUAA;tier=4
CH476626.1	.	mi/milRNA	303066	303148	8.14e-37	-	.	id=PID1579;name=Ssc-milR-55;citation=Xia2020-rh;expression_test=1-fail;most_abundant=UCCGGGAACAAGGCUGGGCC;tier=4
CH476626.1	.	mi/milRNA	303125	303169	1.29e-16	+	.	id=PID1577;name=Ssc-milR-53;citation=Xia2020-rh;expression_test=1-fail;most_abundant=CUUGUUCCCGGAGCCUCC;tier=4
CH476626.1	.	mi/milRNA	1733756	1733819	1.17e-26	+	.	id=PID1765;name=Ssc-milR-241;citation=Xia2020-rh;expression_test=1-fail;most_abundant=UGUACCAUCCGGUGAGAAGGCAA;tier=4
CH476626.1	.	mi/milRNA	1733937	1734007	2.12e-30	-	.	id=PID1683;name=Ssc-milR-159;citation=Xia2020-rh;expression_test=1-fail;most_abundant=CGGUUUGGUCAGUUGCCUUCU;tier=4
CH476626.1	.	mi/milRNA	1735041	1735092	2.7e-20	-	.	id=PID1655;name=Ssc-milR-131;citation=Xia2020-rh;expression_test=1-fail;most_abundant=UACAAAGGUAGCUUCGGGCUCU;tier=4
CH476626.1	.	mi/milRNA	1862330	1862381	2.7e-20	+	.	id=PID1675;name=Ssc-milR-151;citation=Xia2020-rh;expression_test=2-pass;most_abundant=UGGCCGUGUCCCAGAGCCGGAUC;tier=3
CH476626.1	.	mi/milRNA	1878057	1878125	2.47e-29	-	.	id=PID1664;name=Ssc-milR-140;citation=Xia2020-rh;expression_test=1-fail;most_abundant=UAAACCAACUAGACGACCGAGAG;tier=4
CH476626.1	.	mi/milRNA	1890727	1890796	7.24e-30	+	.	id=PID1677;name=Ssc-milR-153;citation=Xia2020-rh;expression_test=3-pass_rep;most_abundant=UGGGACUGCCCUUGUGAUCUUG;tier=2
CH476626.1	.	mi/milRNA	1893763	1893814	2.7e-20	+	.	id=PID1546;name=Ssc-milR-22;citation=Xia2020-rh;expression_test=1-fail;most_abundant=UCUUGAGUAUCGCUCCAGUA;tier=4
CH476626.1	.	mi/milRNA	1893987	1894090	4.39e-48	+	.	id=PID1594;name=Ssc-milR-70;citation=Xia2020-rh;expression_test=1-fail;most_abundant=UAGGGUCGAUCUAAAUGCAGAG;tier=4
CH476626.1	.	mi/milRNA	1893988	1894090	1.51e-47	+	.	id=PID1612;name=Ssc-milR-88;citation=Xia2020-rh;expression_test=3-pass_rep;most_abundant=UUUCUUAGAUUGUUUAUAGCUU;tier=4
CH476627.1	.	mi/milRNA	30236	30334	2.13e-45	-	.	id=PID1592;name=Ssc-milR-68;citation=Xia2020-rh;expression_test=1-fail;most_abundant=UGGAUCCUGAGAGUUUGUGGACC;tier=4
CH476627.1	.	mi/milRNA	202032	202098	2.88e-28	-	.	id=PID1650;name=Ssc-milR-126;citation=Xia2020-rh;expression_test=1-fail;most_abundant=UAAGGAUUAUGUUACAGAACAA;tier=4
CH476627.1	.	mi/milRNA	262856	262907	2.7e-20	-	.	id=PID1670;name=Ssc-milR-146;citation=Xia2020-rh;expression_test=2-pass;most_abundant=AACUGGGAUCUAAGGUAGU;tier=4
CH476627.1	.	mi/milRNA	371743	371800	1.8e-23	+	.	id=PID1663;name=Ssc-milR-139;citation=Xia2020-rh;expression_test=1-fail;most_abundant=UGGCUGUCCAGGAACGCUGGC;tier=4
CH476627.1	.	mi/milRNA	371743	371800	1.8e-23	-	.	id=PID1671;name=Ssc-milR-147;citation=Xia2020-rh;expression_test=1-fail;most_abundant=UGCGCGGUCCUGGACAGCCAGC;tier=4
CH476627.1	.	mi/milRNA	552887	552942	2.07e-22	+	.	id=PID1761;name=Ssc-milR-237;citation=Xia2020-rh;expression_test=1-fail;most_abundant=UGUAUAGAGCUUCGUGCUCAAGA;tier=4
CH476627.1	.	mi/milRNA	593817	593893	1.32e-33	-	.	id=PID1575;name=Ssc-milR-51;citation=Xia2020-rh;expression_test=1-fail;most_abundant=ACCGUAAGCCAGCUAUUGGUGA;tier=4
CH476627.1	.	mi/milRNA	849459	849496	5.93e-13	-	.	id=PID1657;name=Ssc-milR-133;citation=Xia2020-rh;expression_test=3-pass_rep;most_abundant=GCAGCAUUCGUGGGACACA;tier=2
CH476627.1	.	mi/milRNA	929984	930058	1.55e-32	-	.	id=PID1672;name=Ssc-milR-148;citation=Xia2020-rh;expression_test=1-fail;most_abundant=UAUCGAAUGCUAGUAUUGGAUA;tier=4
CH476627.1	.	mi/milRNA	962280	962343	1.17e-26	-	.	id=PID1583;name=Ssc-milR-59;citation=Xia2020-rh;expression_test=2-pass;most_abundant=UUUACUAGAGUUGAUUGUAAGA;tier=4
CH476627.1	.	mi/milRNA	1783743	1783854	2.19e-52	+	.	id=PID0069;name=SS-milR-C24b;citation=Zhou2012-iu;expression_test=1-fail;most_abundant=UAUAAAAAGGGUGUAUUUCGAA;tier=4
CH476628.1	.	mi/milRNA	15769	15831	3.97e-26	-	.	id=PID1661;name=Ssc-milR-137;citation=Xia2020-rh;expression_test=1-fail;most_abundant=UUGAUUGAUUGAUUGAUUGAUU;tier=4
CH476628.1	.	mi/milRNA	240461	240515	7e-22	-	.	id=PID1662;name=Ssc-milR-138;citation=Xia2020-rh;expression_test=1-fail;most_abundant=UUGGUCAAUUUGGUCAUUUUGG;tier=4
CH476628.1	.	mi/milRNA	452437	452522	2.01e-38	-	.	id=PID0067;name=SS-milR-C23;citation=Zhou2012-iu;expression_test=1-fail;most_abundant=UAUGAACGUUUCAGAUUGCUAA;tier=4
CH476628.1	.	mi/milRNA	521040	521116	1.32e-33	-	.	id=PID1646;name=Ssc-milR-122;citation=Xia2020-rh;expression_test=1-fail;most_abundant=UAUCGAAUGCUAGUAUUGGAUGG;tier=4
CH476628.1	.	mi/milRNA	1083107	1083184	3.86e-34	+	.	id=PID1596;name=Ssc-milR-72;citation=Xia2020-rh;expression_test=3-pass_rep;most_abundant=GGAGAUUUGUAUUUUCUAUCUGAGC;tier=1
CH476628.1	.	mi/milRNA	1083658	1083725	8.44e-29	+	.	id=PID1597;name=Ssc-milR-73;citation=Xia2020-rh;expression_test=3-pass_rep;most_abundant=UGUUGAGAACUCGUCAGCUGAUC;tier=1
CH476628.1	.	mi/milRNA	1409232	1409300	2.47e-29	+	.	id=PID1660;name=Ssc-milR-136;citation=Xia2020-rh;expression_test=3-pass_rep;most_abundant=UGUGGGAUUGCUUUGUAGGCCU;tier=4
CH476628.1	.	mi/milRNA	1566525	1566726	6.11e-101	-	.	id=PID0049;name=SS-milR-C16d;citation=Zhou2012-iu;expression_test=1-fail;most_abundant=UGUGGAGUAGAAGGUUGCUG;tier=4
CH476628.1	.	mi/milRNA	1566525	1566726	6.11e-101	-	.	id=PID0048;name=SS-milR-C16e;citation=Zhou2012-iu;expression_test=1-fail;most_abundant=UGUGGAGUAGAAGGUUGCUG;tier=4
CH476629.1	.	mi/milRNA	423790	423861	6.2e-31	-	.	id=PID1656;name=Ssc-milR-132;citation=Xia2020-rh;expression_test=3-pass_rep;most_abundant=UGAUGAGGUAGAGCUUGAGGUU;tier=2
CH476629.1	.	mi/milRNA	565910	565964	7e-22	+	.	id=PID1652;name=Ssc-milR-128;citation=Xia2020-rh;expression_test=1-fail;most_abundant=UCUGGGAUACGAUCACGGGCGAAU;tier=4
CH476629.1	.	mi/milRNA	616863	616917	7e-22	+	.	id=PID1653;name=Ssc-milR-129;citation=Xia2020-rh;expression_test=1-fail;most_abundant=CGCUCGAGGGUCAUUCGGGU;tier=4
CH476629.1	.	mi/milRNA	817240	817520	1.14e-143	+	.	id=PID0086;name=SS-milR-C37;citation=Zhou2012-iu;expression_test=1-fail;most_abundant=UGUAUCACUGGAGGAACCGGA;tier=4
CH476629.1	.	mi/milRNA	1127641	1127725	6.91e-38	+	.	id=PID0070;name=SS-milR-C25;citation=Zhou2012-iu;expression_test=2-pass;most_abundant=UGUGGAUCUGGAUUUUGGGUAU;tier=3
CH476630.1	.	mi/milRNA	60082	60165	2.37e-37	-	.	id=PID1666;name=Ssc-milR-142;citation=Xia2020-rh;expression_test=3-pass_rep;most_abundant=GGGAAGUAAAUUGGUGGAGUUGA;tier=2
CH476630.1	.	mi/milRNA	316740	316790	9.09e-20	-	.	id=PID1763;name=Ssc-milR-239;citation=Xia2020-rh;expression_test=1-fail;most_abundant=AGCGAAUCCUUACUGUUGUAUGU;tier=4
CH476630.1	.	mi/milRNA	398151	398219	2.47e-29	+	.	id=PID1691;name=Ssc-milR-167;citation=Xia2020-rh;expression_test=1-fail;most_abundant=UACCGAGAGGAACAGAGGCACU;tier=4
CH476630.1	.	mi/milRNA	398305	398378	5.3e-32	+	.	id=PID1645;name=Ssc-milR-121;citation=Xia2020-rh;expression_test=3-pass_rep;most_abundant=UGCUGGAACAGUUGGAACAG;tier=2
CH476630.1	.	mi/milRNA	409643	409789	3.04e-71	-	.	id=PID0041;name=SS-milR-C12;citation=Zhou2012-iu;expression_test=1-fail;most_abundant=UCGACUAGAAGAUGCUUCCCCA;tier=4
CH476630.1	.	mi/milRNA	411976	412075	6.19e-46	-	.	id=PID0084;name=SS-milR-C35;citation=Zhou2012-iu;expression_test=1-fail;most_abundant=UGUGGUUUUGAAUUACUCGGCG;tier=4
CH476630.1	.	mi/milRNA	439014	439199	2.7e-92	-	.	id=PID0091;name=SS-milR-C42;citation=Zhou2012-iu;expression_test=1-fail;most_abundant=UGGGAUUGCUUAGAAGCCAGGGG;tier=4
CH476630.1	.	mi/milRNA	1280082	1280151	7.24e-30	+	.	id=PID1647;name=Ssc-milR-123;citation=Xia2020-rh;expression_test=1-fail;most_abundant=UCGAGGGUCAUUCGGGUUCGG;tier=4
CH476630.1	.	mi/milRNA	1392001	1392078	3.86e-34	+	.	id=PID1648;name=Ssc-milR-124;citation=Xia2020-rh;expression_test=2-pass;most_abundant=CUAAGUCUAGGACUUUCGAUUG;tier=4
CH476630.1	.	mi/milRNA	1427779	1427837	5.31e-24	+	.	id=PID1589;name=Ssc-milR-65;citation=Xia2020-rh;expression_test=1-fail;most_abundant=UAGGAUUGGAUUUGUCCUAGGA;tier=4
CH476631.1	.	mi/milRNA	356754	356812	5.31e-24	-	.	id=PID1643;name=Ssc-milR-119;citation=Xia2020-rh;expression_test=3-pass_rep;most_abundant=UCACCACCAUGAAGGUCGGUGAGA;tier=2
CH476631.1	.	mi/milRNA	915415	915482	8.44e-29	+	.	id=PID1641;name=Ssc-milR-117;citation=Xia2020-rh;expression_test=3-pass_rep;most_abundant=UUGAUUUAAACGGCUUACUGAAA;tier=2
CH476631.1	.	mi/milRNA	949647	949737	4.2e-41	+	.	id=PID1762;name=Ssc-milR-238;citation=Xia2020-rh;expression_test=3-pass_rep;most_abundant=UAUUGCAGAGAGAAUUGAUAGA;tier=2
CH476631.1	.	mi/milRNA	1149619	1149681	3.97e-26	+	.	id=PID1642;name=Ssc-milR-118;citation=Xia2020-rh;expression_test=1-fail;most_abundant=UGUAUAGAGCUUCGUACUCAAGA;tier=4
CH476632.1	.	mi/milRNA	18533	18588	2.07e-22	-	.	id=PID1639;name=Ssc-milR-115;citation=Xia2020-rh;expression_test=3-pass_rep;most_abundant=UGAUGCAAGAUCCUAGGAGGU;tier=2
CH476632.1	.	mi/milRNA	42279	42337	5.31e-24	+	.	id=PID1698;name=Ssc-milR-174;citation=Xia2020-rh;expression_test=2-pass;most_abundant=UGGACUGAUGGCAACGAUGGAUU;tier=4
CH476632.1	.	mi/milRNA	766816	767006	5.37e-95	-	.	id=PID0065;name=SS-milR-C21;citation=Zhou2012-iu;expression_test=1-fail;most_abundant=UGUGGAUAAGAACGUGGCAAUU;tier=4
CH476632.1	.	mi/milRNA	1103093	1103399	9.68e-158	+	.	id=PID0089;name=SS-milR-C40;citation=Zhou2012-iu;expression_test=2-pass;most_abundant=UGAUUGAUCAAAAGACAGCU;tier=3
CH476633.1	.	mi/milRNA	259480	259565	2.01e-38	-	.	id=PID0071;name=SS-milR-C26;citation=Zhou2012-iu;expression_test=2-pass;most_abundant=UUUGACGCUAGAGGAACUUCU;tier=3
CH476633.1	.	mi/milRNA	276194	276268	1.55e-32	+	.	id=PID1622;name=Ssc-milR-98;citation=Xia2020-rh;expression_test=1-fail;most_abundant=UCUAGAUCACGUGGAAGUGCA;tier=4
CH476633.1	.	mi/milRNA	473912	473965	2.37e-21	-	.	id=PID1584;name=Ssc-milR-60;citation=Xia2020-rh;expression_test=1-fail;most_abundant=UCAUUUUGGUCAAUUUGGUCAA;tier=4
CH476633.1	.	mi/milRNA	538428	538479	2.7e-20	+	.	id=PID1624;name=Ssc-milR-100;citation=Xia2020-rh;expression_test=3-pass_rep;most_abundant=UCGAAGGGCUUUCAGCUCUAGG;tier=4
CH476633.1	.	mi/milRNA	538949	539022	5.3e-32	+	.	id=PID1625;name=Ssc-milR-101;citation=Xia2020-rh;expression_test=2-pass;most_abundant=UACCAAGGGUGAUGGGAGUUGA;tier=4
CH476633.1	.	mi/milRNA	563244	563544	1.71e-154	-	.	id=PID0031;name=SS-milR-C2b;citation=Zhou2012-iu;expression_test=1-fail;most_abundant=GGUGUUGUGGUUUAGUGGUAU;tier=4
CH476633.1	.	mi/milRNA	697939	698036	7.34e-45	+	.	id=PID1626;name=Ssc-milR-102;citation=Xia2020-rh;expression_test=1-fail;most_abundant=UUCAUCUUUCCAAUUGGUAUAC;tier=4
CH476633.1	.	mi/milRNA	720860	720906	1.16e-17	+	.	id=PID1749;name=Ssc-milR-225;citation=Xia2020-rh;expression_test=3-pass_rep;most_abundant=UGGUGAAGACUCGGAGCGUUCU;tier=2
CH476633.1	.	mi/milRNA	977555	977660	3.69e-49	-	.	id=PID0037;name=SS-milR-C8;citation=Zhou2012-iu;expression_test=1-fail;most_abundant=UGUUAGUAUUGAGGAUGGCU;tier=4
CH476634.1	.	mi/milRNA	431413	431464	2.7e-20	-	.	id=PID1574;name=Ssc-milR-50;citation=Xia2020-rh;expression_test=1-fail;most_abundant=UCCUUUGUAUAGAGCUUCGUGC;tier=4
CH476634.1	.	mi/milRNA	525415	525503	4.96e-40	-	.	id=PID1618;name=Ssc-milR-94;citation=Xia2020-rh;expression_test=1-fail;most_abundant=UAAGCUUCAACGAAGUCGAUGA;tier=4
CH476634.1	.	mi/milRNA	585664	585746	8.14e-37	+	.	id=PID0029;name=SS-milR-C1;citation=Zhou2012-iu;expression_test=2-pass;most_abundant=UUUCAGGGACAGGGAGCGGUUG;tier=3
CH476634.1	.	mi/milRNA	909954	910046	3.55e-42	+	.	id=PID1616;name=Ssc-milR-92;citation=Xia2020-rh;expression_test=1-fail;most_abundant=UUUCAAGGGCUAAUAGAUUGGCU;tier=4
CH476634.1	.	mi/milRNA	1125313	1125359	1.16e-17	-	.	id=PID0030;name=SS-milR-C2a;citation=Zhou2012-iu;expression_test=2-pass;most_abundant=GGUGUUGUGGUUUAGUGGUAUAAUUC;tier=4
CH476635.1	.	mi/milRNA	132821	132890	7.24e-30	-	.	id=PID1610;name=Ssc-milR-86;citation=Xia2020-rh;expression_test=2-pass;most_abundant=UCAGCGAGGUUUGUCAGUAGGU;tier=4
CH476635.1	.	mi/milRNA	257851	257997	3.04e-71	+	.	id=PID0044;name=SS-milR-C15;citation=Zhou2012-iu;expression_test=1-fail;most_abundant=UGACAAAAAUUAGGGCAGACACC;tier=4
CH476635.1	.	mi/milRNA	326521	326568	3.45e-18	+	.	id=PID1748;name=Ssc-milR-224;citation=Xia2020-rh;expression_test=1-fail;most_abundant=UAAAGGAGCGAAGAGGAUUCAG;tier=4
CH476635.1	.	mi/milRNA	1030415	1030477	3.97e-26	-	.	id=PID1614;name=Ssc-milR-90;citation=Xia2020-rh;expression_test=1-fail;most_abundant=UCAGAGUACGAAGGUCUAUAUA;tier=4
CH476636.1	.	mi/milRNA	218543	218628	2.01e-38	+	.	id=PID1767;name=Ssc-milR-243;citation=Xia2020-rh;expression_test=1-fail;most_abundant=UGAGGCAGUUCGAUCGUCUAUG;tier=4
CH476636.1	.	mi/milRNA	882354	882402	1.03e-18	+	.	id=PID1602;name=Ssc-milR-78;citation=Xia2020-rh;expression_test=3-pass_rep;most_abundant=UAUGAUCUUGGGUUGGUAUAAU;tier=4
CH476636.1	.	mi/milRNA	1014182	1014243	1.35e-25	-	.	id=PID1753;name=Ssc-milR-229;citation=Xia2020-rh;expression_test=1-fail;most_abundant=UGGGGAGGAUCCAGUUGGU;tier=4
CH476637.1	.	mi/milRNA	112406	112481	4.53e-33	-	.	id=PID1603;name=Ssc-milR-79;citation=Xia2020-rh;expression_test=3-pass_rep;most_abundant=UAGCAUCGAUAUGUUCAGGC;tier=2
CH476637.1	.	mi/milRNA	416640	416915	5.81e-141	+	.	id=PID0064;name=SS-milR-C20l;citation=Zhou2012-iu;expression_test=1-fail;most_abundant=UGAUGGGGAAGAUGAGAGUU;tier=4
CH476637.1	.	mi/milRNA	449006	449249	1.19e-123	+	.	id=PID0066;name=SS-milR-C22;citation=Zhou2012-iu;expression_test=1-fail;most_abundant=UAACUGUGACGGAAAUCCCU;tier=4
CH476637.1	.	mi/milRNA	794370	794453	2.37e-37	+	.	id=PID1760;name=Ssc-milR-236;citation=Xia2020-rh;expression_test=1-fail;most_abundant=UACGGAGGUCAGUGUUUCUGCG;tier=4
CH476637.1	.	mi/milRNA	818052	818118	2.88e-28	+	.	id=PID1601;name=Ssc-milR-77;citation=Xia2020-rh;expression_test=3-pass_rep;most_abundant=UGACUCCUUCAAGGAUACGUCU;tier=2
CH476638.1	.	mi/milRNA	271550	271732	1.13e-90	-	.	id=PID0033;name=SS-milR-C4;citation=Zhou2012-iu;expression_test=1-fail;most_abundant=UGAGAUGGUAAACUAAGUAAUA;tier=4
CH476638.1	.	mi/milRNA	536129	536233	1.27e-48	-	.	id=PID1690;name=Ssc-milR-166;citation=Xia2020-rh;expression_test=1-fail;most_abundant=UGUAGUUUUCUGUUUUGUG;tier=4
CH476638.1	.	mi/milRNA	571008	571095	1.7e-39	-	.	id=PID1593;name=Ssc-milR-69;citation=Xia2020-rh;expression_test=1-fail;most_abundant=UUGGUACGAGAAGGAUACGGAA;tier=4
CH476638.1	.	mi/milRNA	664845	664979	8.95e-65	-	.	id=PID0039;name=SS-milR-C10;citation=Zhou2012-iu;expression_test=1-fail;most_abundant=UACUGUUAGUUACGAAUUGCAUA;tier=4
CH476638.1	.	mi/milRNA	761241	761294	2.37e-21	+	.	id=PID0074;name=SS-milR-C29a;citation=Zhou2012-iu;expression_test=1-fail;most_abundant=UAGAUCAAGUAGAAUAUAGGUA;tier=4
CH476638.1	.	mi/milRNA	871352	871483	3.7e-63	-	.	id=PID0034;name=SS-milR-C5;citation=Zhou2012-iu;expression_test=2-pass;most_abundant=UGGAGUGGAAUUGACGGAUGG;tier=3
CH476638.1	.	mi/milRNA	871683	871748	1e-27	-	.	id=PID1607;name=Ssc-milR-83;citation=Xia2020-rh;expression_test=2-pass;most_abundant=UGUUGUGUCAUACCGAAAGAACU;tier=3
CH476638.1	.	mi/milRNA	887362	887426	3.42e-27	-	.	id=PID0080;name=SS-milR-C31;citation=Zhou2012-iu;expression_test=2-pass;most_abundant=UGGGACUAAUGCAUAUUUCUUC;tier=3
CH476639.1	.	mi/milRNA	161719	161916	8.87e-99	+	.	id=PID0038;name=SS-milR-C9;citation=Zhou2012-iu;expression_test=1-fail;most_abundant=UAAAGUUGAUUGUAAAAGAG;tier=4
CH476639.1	.	mi/milRNA	176316	176386	2.12e-30	-	.	id=PID1678;name=Ssc-milR-154;citation=Xia2020-rh;expression_test=1-fail;most_abundant=UAAUCGAUCUAGCUCAUUGGUG;tier=4
CH476639.1	.	mi/milRNA	218352	218445	1.03e-42	-	.	id=PID1750;name=Ssc-milR-226;citation=Xia2020-rh;expression_test=1-fail;most_abundant=UGUAGUAGUGAUGGCUGAGAUG;tier=4
CH476639.1	.	mi/milRNA	326620	326823	5.08e-102	-	.	id=PID0082;name=SS-milR-C33;citation=Zhou2012-iu;expression_test=2-pass;most_abundant=UGAUAGGAAAUGUAUGAAGCGG;tier=3
CH476639.1	.	mi/milRNA	406811	407012	6.11e-101	-	.	id=PID0046;name=SS-milR-C16b;citation=Zhou2012-iu;expression_test=1-fail;most_abundant=UGUGGAGUAGAAGGUUGCUG;tier=4
CH476639.1	.	mi/milRNA	630822	630886	3.42e-27	+	.	id=PID1586;name=Ssc-milR-62;citation=Xia2020-rh;expression_test=1-fail;most_abundant=UGUAUAGAGCUUCGUGCUCAAGA;tier=4
CH476640.1	.	mi/milRNA	24133	24464	2.83e-171	-	.	id=PID0073;name=SS-milR-C28;citation=Zhou2012-iu;expression_test=2-pass;most_abundant=UUUGGAUGUAGUGUGAGGAGUU;tier=3
CH476640.1	.	mi/milRNA	56319	56409	4.2e-41	-	.	id=PID1766;name=Ssc-milR-242;citation=Xia2020-rh;expression_test=3-pass_rep;most_abundant=UGAAGGAAUUCUGUUUCUCAGU;tier=2
CH476640.1	.	mi/milRNA	56491	56553	3.97e-26	-	.	id=PID1581;name=Ssc-milR-57;citation=Xia2020-rh;expression_test=3-pass_rep;most_abundant=UGUCUUCGGGACUGUUUAGGGG;tier=2
CH476640.1	.	mi/milRNA	697682	697883	6.11e-101	+	.	id=PID0047;name=SS-milR-C16c;citation=Zhou2012-iu;expression_test=1-fail;most_abundant=UGUGGAGUAGAAGGUUGCUG;tier=4
CH476641.1	.	mi/milRNA	7749	7815	2.88e-28	+	.	id=PID1559;name=Ssc-milR-35;citation=Xia2020-rh;expression_test=2-pass;most_abundant=UGGGACUAAGGCCUUUUUCAGA;tier=4
CH476641.1	.	mi/milRNA	11676	11838	7.08e-80	+	.	id=PID0068;name=SS-milR-C24a;citation=Zhou2012-iu;expression_test=1-fail;most_abundant=UAUAAAAAGGGUGUAUUUCGAA;tier=4
CH476641.1	.	mi/milRNA	24420	24508	4.96e-40	+	.	id=PID1576;name=Ssc-milR-52;citation=Xia2020-rh;expression_test=1-fail;most_abundant=UGAAGGAUUAGUCAAUGUUU;tier=4
CH476641.1	.	mi/milRNA	677573	677655	8.14e-37	+	.	id=PID1578;name=Ssc-milR-54;citation=Xia2020-rh;expression_test=2-pass;most_abundant=UUCGGGCCGGUAGGCCUUUUGG;tier=3
CH476642.1	.	mi/milRNA	138322	138475	5.09e-75	+	.	id=PID0043;name=SS-milR-C14;citation=Zhou2012-iu;expression_test=1-fail;most_abundant=UCGACGACAGUAUCACAACAACU;tier=4
CH476642.1	.	mi/milRNA	369698	369772	1.55e-32	+	.	id=PID0088;name=SS-milR-C39;citation=Zhou2012-iu;expression_test=1-fail;most_abundant=UAGACUUAUAGAGCUUGCGGCA;tier=4
CH476642.1	.	mi/milRNA	403289	403348	1.56e-24	+	.	id=PID1566;name=Ssc-milR-42;citation=Xia2020-rh;expression_test=3-pass_rep;most_abundant=UAGUCAGGACGAAUUUCCUUUG;tier=2
CH476642.1	.	mi/milRNA	556614	556679	1e-27	+	.	id=PID1567;name=Ssc-milR-43;citation=Xia2020-rh;expression_test=3-pass_rep;most_abundant=UUUUGGGGUUGUAAUUGUA;tier=2
CH476642.1	.	mi/milRNA	557533	557585	8e-21	+	.	id=PID1568;name=Ssc-milR-44;citation=Xia2020-rh;expression_test=1-fail;most_abundant=UGUUGAGUCUUCGCAUCCCCAA;tier=4
CH476642.1	.	mi/milRNA	645681	645752	6.2e-31	+	.	id=PID1569;name=Ssc-milR-45;citation=Xia2020-rh;expression_test=1-fail;most_abundant=UUUGGACAAAUGACGCUCAGAG;tier=4
CH476642.1	.	mi/milRNA	749113	749287	2.35e-86	+	.	id=PID0036;name=SS-milR-C7;citation=Zhou2012-iu;expression_test=1-fail;most_abundant=UGAGGUAUAUUAUAGAGUUUU;tier=4
CH476643.1	.	mi/milRNA	216019	216085	2.88e-28	+	.	id=PID1561;name=Ssc-milR-37;citation=Xia2020-rh;expression_test=1-fail;most_abundant=UAGACGGCGAGAUUGGCCCGGA;tier=4
CH476643.1	.	mi/milRNA	415134	415216	8.14e-37	+	.	id=PID1673;name=Ssc-milR-149;citation=Xia2020-rh;expression_test=2-pass;most_abundant=UGAUUGAUCUUGAGCACGAAGU;tier=3
CH476644.1	.	mi/milRNA	92262	92321	1.56e-24	+	.	id=PID1644;name=Ssc-milR-120;citation=Xia2020-rh;expression_test=3-pass_rep;most_abundant=AAUAAACUUGAUCUAAUCUGACA;tier=2
CH476644.1	.	mi/milRNA	443653	443720	8.44e-29	-	.	id=PID1560;name=Ssc-milR-36;citation=Xia2020-rh;expression_test=1-fail;most_abundant=UAUAGACCUUCGUGCCGAUGGCU;tier=4
CH476644.1	.	mi/milRNA	519181	519235	7e-22	+	.	id=PID0027;name=SS-milR-1;citation=Zhou2012-iu;expression_test=1-fail;most_abundant=UCUCGAGCCGUAUAGACAGUGU;tier=4
CH476645.1	.	mi/milRNA	64824	64910	5.86e-39	+	.	id=PID0072;name=SS-milR-C27;citation=Zhou2012-iu;expression_test=1-fail;most_abundant=UAGAUUUUUCAAGAAGGAUU;tier=4
CH476645.1	.	mi/milRNA	71029	71098	7.24e-30	+	.	id=PID1557;name=Ssc-milR-33;citation=Xia2020-rh;expression_test=2-pass;most_abundant=UACAGUUUCGAAUAUAGGUGUA;tier=4
CH476645.1	.	mi/milRNA	197947	198041	3e-43	+	.	id=PID0076;name=SS-milR-C29c;citation=Zhou2012-iu;expression_test=1-fail;most_abundant=UAGAUCAAGUAGAAUAUAGGUA;tier=4
CH476645.1	.	mi/milRNA	328681	328892	2.41e-106	+	.	id=PID0035;name=SS-milR-C6;citation=Zhou2012-iu;expression_test=1-fail;most_abundant=UGAAAUGCUGGCGAUUUAUGA;tier=4
CH476648.1	.	mi/milRNA	16982	17051	7.24e-30	+	.	id=PID1544;name=Ssc-milR-20;citation=Xia2020-rh;expression_test=1-fail;most_abundant=UUGGUACGAGAAGGAUACGGA;tier=4
CH476648.1	.	mi/milRNA	328733	328811	1.13e-34	+	.	id=PID1547;name=Ssc-milR-23;citation=Xia2020-rh;expression_test=2-pass;most_abundant=AUUUGUGAGUCU;tier=3
CH476648.1	.	mi/milRNA	337117	337190	5.3e-32	-	.	id=PID1551;name=Ssc-milR-27;citation=Xia2020-rh;expression_test=2-pass;most_abundant=UUGGAGUAAGAAGGUUUCUAG;tier=4
CH476649.1	.	mi/milRNA	57211	57342	3.7e-63	-	.	id=PID0042;name=SS-milR-C13;citation=Zhou2012-iu;expression_test=1-fail;most_abundant=UUCUGAUUUUGAUUUCCUUUC;tier=4
CH476649.1	.	mi/milRNA	186916	187117	6.11e-101	-	.	id=PID0045;name=SS-milR-C16a;citation=Zhou2012-iu;expression_test=1-fail;most_abundant=UGUGGAGUAGAAGGUUGCUG;tier=4
CH476650.1	.	mi/milRNA	80962	81182	3.28e-111	-	.	id=PID0087;name=SS-milR-C38;citation=Zhou2012-iu;expression_test=1-fail;most_abundant=UAGACGGCAAAACUCGUAACA;tier=4
DS267914.1	.	mi/milRNA	126	197	6.2e-31	-	.	id=PID1534;name=Ssc-milR-10;citation=Xia2020-rh;expression_test=1-fail;most_abundant=UGCGCCUGUGGUAUUUUGAGG;tier=4
DS267914.1	.	mi/milRNA	204	260	6.11e-23	-	.	id=PID1537;name=Ssc-milR-13;citation=Xia2020-rh;expression_test=1-fail;most_abundant=UGCGGAUUACAGUGUAGGAGAG;tier=4
DS267914.1	.	mi/milRNA	1983	2037	7e-22	-	.	id=PID1533;name=Ssc-milR-9;citation=Xia2020-rh;expression_test=1-fail;most_abundant=UAGCCGGGCUAUUUAGCAGGUU;tier=4
DS267914.1	.	mi/milRNA	5852	5920	2.47e-29	-	.	id=PID1535;name=Ssc-milR-11;citation=Xia2020-rh;expression_test=1-fail;most_abundant=UAGAGUCAAGCUCAACAGGG;tier=4
DS267914.1	.	mi/milRNA	5852	5920	2.47e-29	-	.	id=PID1538;name=Ssc-milR-14;citation=Xia2020-rh;expression_test=1-fail;most_abundant=UAGAGUCAAGCUCAACAGGGU;tier=4
DS267914.1	.	mi/milRNA	8898	8951	2.37e-21	-	.	id=PID1536;name=Ssc-milR-12;citation=Xia2020-rh;expression_test=2-pass;most_abundant=UUGCCCAACGCCAUCCUGUCCU;tier=3
DS267916.1	.	mi/milRNA	8244	8296	8e-21	-	.	id=PID1580;name=Ssc-milR-56;citation=Xia2020-rh;expression_test=2-pass;most_abundant=UGAGCUCAUAUGGACAGGUUGA;tier=3
KT283062.1	.	mi/milRNA	9650	9692	1.43e-15	+	.	id=PID1726;name=Ssc-milR-202;citation=Xia2020-rh;expression_test=2-pass;most_abundant=CCUCAACCAGUUGAGGAGGUAGGAGGG;tier=3
KT283062.1	.	mi/milRNA	9650	9692	1.43e-15	+	.	id=PID1703;name=Ssc-milR-179;citation=Xia2020-rh;expression_test=2-pass;most_abundant=CCUCAACCAGUUGAGGAGGUAGGAGGG;tier=3
KT283062.1	.	mi/milRNA	14924	14996	1.81e-31	+	.	id=PID1529;name=Ssc-milR-5;citation=Xia2020-rh;expression_test=2-pass;most_abundant=UUGCUUAAGGUAUAGUCAGGCA;tier=4
KT283062.1	.	mi/milRNA	43073	43150	3.86e-34	+	.	id=PID1532;name=Ssc-milR-8;citation=Xia2020-rh;expression_test=3-pass_rep;most_abundant=UAAAGGCUGCUUUCCCUGAGAC;tier=1
KT283062.1	.	mi/milRNA	54417	54492	4.53e-33	+	.	id=PID1525;name=Ssc-milR-1;citation=Xia2020-rh;expression_test=1-fail;most_abundant=GAGAAAAAGGGGAAGGGUAAA;tier=4
KT283062.1	.	mi/milRNA	58265	58338	5.3e-32	+	.	id=PID1531;name=Ssc-milR-7;citation=Xia2020-rh;expression_test=2-pass;most_abundant=UAACCUAGGUAACAUUAUGAGC;tier=2
KT283062.1	.	mi/milRNA	64315	64373	5.31e-24	+	.	id=PID1526;name=Ssc-milR-2;citation=Xia2020-rh;expression_test=2-pass;most_abundant=AAUAUAAAUAUAAGCCUGAAGGA;tier=2
KT283062.1	.	mi/milRNA	73724	73819	8.7e-44	+	.	id=PID1530;name=Ssc-milR-6;citation=Xia2020-rh;expression_test=1-fail;most_abundant=UAAGGCUGUGAUUAAUCUAGGU;tier=4
KT283062.1	.	mi/milRNA	76090	76139	3.06e-19	-	.	id=PID1527;name=Ssc-milR-3;citation=Xia2020-rh;expression_test=1-fail;most_abundant=UGAGGAUCCCACUAAGAUUAU;tier=4
KT283062.1	.	mi/milRNA	110602	110675	5.3e-32	+	.	id=PID1609;name=Ssc-milR-85;citation=Xia2020-rh;expression_test=3-pass_rep;most_abundant=UGAGUAUUGUGUUAUAUCAGGA;tier=2
KT283062.1	.	mi/milRNA	110703	110766	1.17e-26	-	.	id=PID1528;name=Ssc-milR-4;citation=Xia2020-rh;expression_test=1-fail;most_abundant=UGGUUAAGAGCAUAGUCGUCU;tier=4
```
