## Supplementary material for "Comprehensive re-analysis of hairpin RNAs in fungi reveals ancestral links": File S2: Scscl.GCF_000146945.2_ASM14694v2.native.best.gff

```
##gff-version 3
##
##species_abbreviation	Scscl
##species	Sclerotinia sclerotiorum
##taxid	5180
##
##assembly	GCF_000146945.2_ASM14694v2
##assembly_source	NCBI
##
##date	2022-09-15
##
##include_low_quality	FALSE
##native_assembly	TRUE
NC_035155.1	.	mi/milRNA	64287	64383	0	+	.	id=PID1526;name=Ssc-milR-2;citation=Xia2020-rh;expression_test=2-pass;most_abundant=AAUAUAAAUAUAAGCCUGAAGGA;tier=2
NC_035155.1	.	mi/milRNA	58251	58348	0	+	.	id=PID1531;name=Ssc-milR-7;citation=Xia2020-rh;expression_test=2-pass;most_abundant=UAACCUAGGUAACAUUAUGAGC;tier=2
NC_035155.1	.	mi/milRNA	43063	43160	0	+	.	id=PID1532;name=Ssc-milR-8;citation=Xia2020-rh;expression_test=3-pass_rep;most_abundant=UAAAGGCUGCUUUCCCUGAGAC;tier=1
NW_001820814.1	.	mi/milRNA	403280	403358	0	+	.	id=PID1566;name=Ssc-milR-42;citation=Xia2020-rh;expression_test=3-pass_rep;most_abundant=UAGUCAGGACGAAUUUCCUUUG;tier=2
NW_001820814.1	.	mi/milRNA	556606	556689	0	+	.	id=PID1567;name=Ssc-milR-43;citation=Xia2020-rh;expression_test=3-pass_rep;most_abundant=UUUUGGGGUUGUAAUUGUA;tier=2
NW_001820816.1	.	mi/milRNA	56486	56561	0	-	.	id=PID1581;name=Ssc-milR-57;citation=Xia2020-rh;expression_test=3-pass_rep;most_abundant=UGUCUUCGGGACUGUUUAGGGG;tier=2
NW_001820828.1	.	mi/milRNA	1083107	1083184	0	+	.	id=PID1596;name=Ssc-milR-72;citation=Xia2020-rh;expression_test=3-pass_rep;most_abundant=GGAGAUUUGUAUUUUCUAUCUGAGC;tier=1
NW_001820828.1	.	mi/milRNA	1083658	1083725	0	+	.	id=PID1597;name=Ssc-milR-73;citation=Xia2020-rh;expression_test=3-pass_rep;most_abundant=UGUUGAGAACUCGUCAGCUGAUC;tier=1
NW_001820819.1	.	mi/milRNA	818042	818128	0	+	.	id=PID1601;name=Ssc-milR-77;citation=Xia2020-rh;expression_test=3-pass_rep;most_abundant=UGACUCCUUCAAGGAUACGUCU;tier=2
NW_001820819.1	.	mi/milRNA	112396	112491	0	-	.	id=PID1603;name=Ssc-milR-79;citation=Xia2020-rh;expression_test=3-pass_rep;most_abundant=UAGCAUCGAUAUGUUCAGGC;tier=2
NC_035155.1	.	mi/milRNA	110602	110676	0	+	.	id=PID1609;name=Ssc-milR-85;citation=Xia2020-rh;expression_test=3-pass_rep;most_abundant=UGAGUAUUGUGUUAUAUCAGGA;tier=2
NW_001820823.1	.	mi/milRNA	535102	535176	0	-	.	id=PID1634;name=Ssc-milR-110;citation=Xia2020-rh;expression_test=2-pass;most_abundant=UCAAUUUGAUCAAUUUGGUCAA;tier=2
NW_001820824.1	.	mi/milRNA	18523	18597	0	-	.	id=PID1639;name=Ssc-milR-115;citation=Xia2020-rh;expression_test=3-pass_rep;most_abundant=UGAUGCAAGAUCCUAGGAGGU;tier=2
NW_001820825.1	.	mi/milRNA	915404	915492	0	+	.	id=PID1641;name=Ssc-milR-117;citation=Xia2020-rh;expression_test=3-pass_rep;most_abundant=UUGAUUUAAACGGCUUACUGAAA;tier=2
NW_001820825.1	.	mi/milRNA	356744	356821	0	-	.	id=PID1643;name=Ssc-milR-119;citation=Xia2020-rh;expression_test=3-pass_rep;most_abundant=UCACCACCAUGAAGGUCGGUGAGA;tier=2
NW_001820812.1	.	mi/milRNA	92262	92321	0	+	.	id=PID1644;name=Ssc-milR-120;citation=Xia2020-rh;expression_test=3-pass_rep;most_abundant=AAUAAACUUGAUCUAAUCUGACA;tier=2
NW_001820826.1	.	mi/milRNA	398297	398388	0	+	.	id=PID1645;name=Ssc-milR-121;citation=Xia2020-rh;expression_test=3-pass_rep;most_abundant=UGCUGGAACAGUUGGAACAG;tier=2
NW_001820827.1	.	mi/milRNA	423780	423871	0	-	.	id=PID1656;name=Ssc-milR-132;citation=Xia2020-rh;expression_test=3-pass_rep;most_abundant=UGAUGAGGUAGAGCUUGAGGUU;tier=2
NW_001820829.1	.	mi/milRNA	849458	849496	0	-	.	id=PID1657;name=Ssc-milR-133;citation=Xia2020-rh;expression_test=3-pass_rep;most_abundant=GCAGCAUUCGUGGGACACA;tier=2
NW_001820826.1	.	mi/milRNA	60081	60165	0	-	.	id=PID1666;name=Ssc-milR-142;citation=Xia2020-rh;expression_test=3-pass_rep;most_abundant=GGGAAGUAAAUUGGUGGAGUUGA;tier=2
NW_001820830.1	.	mi/milRNA	1890727	1890796	0	+	.	id=PID1677;name=Ssc-milR-153;citation=Xia2020-rh;expression_test=3-pass_rep;most_abundant=UGGGACUGCCCUUGUGAUCUUG;tier=2
NW_001820835.1	.	mi/milRNA	2416849	2416928	0	-	.	id=PID1687;name=Ssc-milR-163;citation=Xia2020-rh;expression_test=3-pass_rep;most_abundant=UCAGGCCUGUUUGUUAUGUUUG;tier=2
NW_001820831.1	.	mi/milRNA	2057403	2057467	0	-	.	id=PID1692;name=Ssc-milR-168;citation=Xia2020-rh;expression_test=3-pass_rep;most_abundant=UGUGAGGUCGAGUAGGGGAUC;tier=2
NW_001820832.1	.	mi/milRNA	335241	335336	0	+	.	id=PID1693;name=Ssc-milR-169;citation=Xia2020-rh;expression_test=2-pass;most_abundant=UCGAGAUGGUUUAUAACUAGGCG;tier=2
NW_001820834.1	.	mi/milRNA	1761037	1761112	0	-	.	id=PID1730;name=Ssc-milR-206;citation=Xia2020-rh;expression_test=3-pass_rep;most_abundant=UUGGUGGGAUUAUCUCUGCGAU;tier=2
NW_001820823.1	.	mi/milRNA	720860	720906	0	+	.	id=PID1749;name=Ssc-milR-225;citation=Xia2020-rh;expression_test=3-pass_rep;most_abundant=UGGUGAAGACUCGGAGCGUUCU;tier=2
NW_001820835.1	.	mi/milRNA	1418488	1418568	0	+	.	id=PID1759;name=Ssc-milR-235;citation=Xia2020-rh;expression_test=3-pass_rep;most_abundant=UCAUUACUCGAGUAGGUAGGUA;tier=2
NW_001820825.1	.	mi/milRNA	949647	949737	0	+	.	id=PID1762;name=Ssc-milR-238;citation=Xia2020-rh;expression_test=3-pass_rep;most_abundant=UAUUGCAGAGAGAAUUGAUAGA;tier=2
NW_001820816.1	.	mi/milRNA	56318	56409	0	-	.	id=PID1766;name=Ssc-milR-242;citation=Xia2020-rh;expression_test=3-pass_rep;most_abundant=UGAAGGAAUUCUGUUUCUCAGU;tier=2
```
