## Supplementary material for "Comprehensive re-analysis of hairpin RNAs in fungi reveals ancestral links": File S2: Scscl.GCF_000146945.2_ASM14694v2.native.gff

```
##gff-version 3
##
##species_abbreviation	Scscl
##species	Sclerotinia sclerotiorum
##taxid	5180
##
##assembly	GCF_000146945.2_ASM14694v2
##assembly_source	NCBI
##
##date	2022-09-15
##
##include_low_quality	TRUE
##native_assembly	TRUE
NC_035155.1	.	mi/milRNA	54411	54502	0	+	.	id=PID1525;name=Ssc-milR-1;citation=Xia2020-rh;expression_test=1-fail;most_abundant=GAGAAAAAGGGGAAGGGUAAA;tier=4
NC_035155.1	.	mi/milRNA	64287	64383	0	+	.	id=PID1526;name=Ssc-milR-2;citation=Xia2020-rh;expression_test=2-pass;most_abundant=AAUAUAAAUAUAAGCCUGAAGGA;tier=2
NC_035155.1	.	mi/milRNA	76082	76147	0	-	.	id=PID1527;name=Ssc-milR-3;citation=Xia2020-rh;expression_test=1-fail;most_abundant=UGAGGAUCCCACUAAGAUUAU;tier=4
NC_035155.1	.	mi/milRNA	110696	110774	0	-	.	id=PID1528;name=Ssc-milR-4;citation=Xia2020-rh;expression_test=1-fail;most_abundant=UGGUUAAGAGCAUAGUCGUCU;tier=4
NC_035155.1	.	mi/milRNA	14916	15006	0	+	.	id=PID1529;name=Ssc-milR-5;citation=Xia2020-rh;expression_test=2-pass;most_abundant=UUGCUUAAGGUAUAGUCAGGCA;tier=4
NC_035155.1	.	mi/milRNA	58251	58348	0	+	.	id=PID1531;name=Ssc-milR-7;citation=Xia2020-rh;expression_test=2-pass;most_abundant=UAACCUAGGUAACAUUAUGAGC;tier=2
NC_035155.1	.	mi/milRNA	43063	43160	0	+	.	id=PID1532;name=Ssc-milR-8;citation=Xia2020-rh;expression_test=3-pass_rep;most_abundant=UAAAGGCUGCUUUCCCUGAGAC;tier=1
NW_001820801.1	.	mi/milRNA	1973	2047	0	-	.	id=PID1533;name=Ssc-milR-9;citation=Xia2020-rh;expression_test=1-fail;most_abundant=UAGCCGGGCUAUUUAGCAGGUU;tier=4
NW_001820801.1	.	mi/milRNA	10590	10683	0	-	.	id=PID1534;name=Ssc-milR-10;citation=Xia2020-rh;expression_test=1-fail;most_abundant=UGCGCCUGUGGUAUUUUGAGG;tier=4
NW_001820801.1	.	mi/milRNA	16322	16406	0	-	.	id=PID1535;name=Ssc-milR-11;citation=Xia2020-rh;expression_test=1-fail;most_abundant=UAGAGUCAAGCUCAACAGGG;tier=4
NW_001820801.1	.	mi/milRNA	19368	19437	0	-	.	id=PID1536;name=Ssc-milR-12;citation=Xia2020-rh;expression_test=2-pass;most_abundant=UUGCCCAACGCCAUCCUGUCCU;tier=3
NW_001820801.1	.	mi/milRNA	21150	21228	0	-	.	id=PID1537;name=Ssc-milR-13;citation=Xia2020-rh;expression_test=1-fail;most_abundant=UGCGGAUUACAGUGUAGGAGAG;tier=4
NW_001820801.1	.	mi/milRNA	26809	26893	0	-	.	id=PID1538;name=Ssc-milR-14;citation=Xia2020-rh;expression_test=1-fail;most_abundant=UAGAGUCAAGCUCAACAGGGU;tier=4
NW_001820803.1	.	mi/milRNA	16863	16940	0	+	.	id=PID1539;name=Ssc-milR-15;citation=Xia2020-rh;expression_test=2-pass;most_abundant=UGGUGUGAUGAGUAAGAGG;tier=4
NW_001820805.1	.	mi/milRNA	37550	37642	0	-	.	id=PID1541;name=Ssc-milR-17;citation=Xia2020-rh;expression_test=1-fail;most_abundant=UGCGUGCGCAUACGAUCUUCAG;tier=4
NW_001820806.1	.	mi/milRNA	227874	227959	0	-	.	id=PID1543;name=Ssc-milR-19;citation=Xia2020-rh;expression_test=1-fail;most_abundant=UGCGCAUACGAUCUUCAGGUGAC;tier=4
NW_001820808.1	.	mi/milRNA	16966	17061	0	+	.	id=PID1544;name=Ssc-milR-20;citation=Xia2020-rh;expression_test=1-fail;most_abundant=UUGGUACGAGAAGGAUACGGA;tier=4
NW_001820808.1	.	mi/milRNA	172099	172184	0	+	.	id=PID1545;name=Ssc-milR-21;citation=Xia2020-rh;expression_test=1-fail;most_abundant=UAGAAUGAGGUUUUAGCCUGGG;tier=4
NW_001820808.1	.	mi/milRNA	172926	172996	0	+	.	id=PID1546;name=Ssc-milR-22;citation=Xia2020-rh;expression_test=1-fail;most_abundant=UCUUGAGUAUCGCUCCAGUA;tier=4
NW_001820808.1	.	mi/milRNA	328725	328819	0	+	.	id=PID1547;name=Ssc-milR-23;citation=Xia2020-rh;expression_test=2-pass;most_abundant=AUUUGUGAGUCU;tier=3
NW_001820808.1	.	mi/milRNA	19989	20070	0	-	.	id=PID1548;name=Ssc-milR-24;citation=Xia2020-rh;expression_test=3-pass_rep;most_abundant=UGGUGUGAUGAGUAAGAGG;tier=4
NW_001820808.1	.	mi/milRNA	174931	175008	0	-	.	id=PID1549;name=Ssc-milR-25;citation=Xia2020-rh;expression_test=1-fail;most_abundant=UUGCGGACUUUGCAGUAAUAAU;tier=4
NW_001820808.1	.	mi/milRNA	312731	312817	0	-	.	id=PID1550;name=Ssc-milR-26;citation=Xia2020-rh;expression_test=1-fail;most_abundant=UUUACAUGAUUGCCUUCGCAGGGG;tier=4
NW_001820808.1	.	mi/milRNA	337107	337201	0	-	.	id=PID1551;name=Ssc-milR-27;citation=Xia2020-rh;expression_test=2-pass;most_abundant=UUGGAGUAAGAAGGUUUCUAG;tier=4
NW_001820809.1	.	mi/milRNA	181732	181801	0	-	.	id=PID1552;name=Ssc-milR-28;citation=Xia2020-rh;expression_test=1-fail;most_abundant=UGGUUAACUAGGAAUCGUCGUU;tier=4
NW_001820810.1	.	mi/milRNA	224686	224784	0	+	.	id=PID1554;name=Ssc-milR-30;citation=Xia2020-rh;expression_test=1-fail;most_abundant=UGCAUCUUCGCACGUCUUGGAAU;tier=4
NW_001820810.1	.	mi/milRNA	225458	225554	0	+	.	id=PID1555;name=Ssc-milR-31;citation=Xia2020-rh;expression_test=1-fail;most_abundant=UUGAUUUGGUGUGGUUUUUGG;tier=4
NW_001820811.1	.	mi/milRNA	71019	71108	0	+	.	id=PID1557;name=Ssc-milR-33;citation=Xia2020-rh;expression_test=2-pass;most_abundant=UACAGUUUCGAAUAUAGGUGUA;tier=4
NW_001820812.1	.	mi/milRNA	517261	517334	0	+	.	id=PID1558;name=Ssc-milR-34;citation=Xia2020-rh;expression_test=1-fail;most_abundant=UAAUCCUGCUUGAUUAUCUGAG;tier=4
NW_001820812.1	.	mi/milRNA	518063	518145	0	+	.	id=PID1559;name=Ssc-milR-35;citation=Xia2020-rh;expression_test=2-pass;most_abundant=UGGGACUAAGGCCUUUUUCAGA;tier=4
NW_001820812.1	.	mi/milRNA	443643	443731	0	-	.	id=PID1560;name=Ssc-milR-36;citation=Xia2020-rh;expression_test=1-fail;most_abundant=UAUAGACCUUCGUGCCGAUGGCU;tier=4
NW_001820813.1	.	mi/milRNA	216008	216095	0	+	.	id=PID1561;name=Ssc-milR-37;citation=Xia2020-rh;expression_test=1-fail;most_abundant=UAGACGGCGAGAUUGGCCCGGA;tier=4
NW_001820813.1	.	mi/milRNA	588902	588976	0	-	.	id=PID1562;name=Ssc-milR-38;citation=Xia2020-rh;expression_test=1-fail;most_abundant=UGAAACUACGUUAGGGGGCGACU;tier=4
NW_001820814.1	.	mi/milRNA	170261	170358	0	+	.	id=PID1563;name=Ssc-milR-39;citation=Xia2020-rh;expression_test=1-fail;most_abundant=UGGGAAGCUGAUAGGGCAGAACU;tier=4
NW_001820814.1	.	mi/milRNA	280973	281070	0	+	.	id=PID1564;name=Ssc-milR-40;citation=Xia2020-rh;expression_test=1-fail;most_abundant=UUCGAGGGAGAUGAUGUUCUUU;tier=4
NW_001820814.1	.	mi/milRNA	281155	281237	0	+	.	id=PID1565;name=Ssc-milR-41;citation=Xia2020-rh;expression_test=1-fail;most_abundant=UGGCGAAAUAGGGCUACCUUGG;tier=4
NW_001820814.1	.	mi/milRNA	403280	403358	0	+	.	id=PID1566;name=Ssc-milR-42;citation=Xia2020-rh;expression_test=3-pass_rep;most_abundant=UAGUCAGGACGAAUUUCCUUUG;tier=2
NW_001820814.1	.	mi/milRNA	556606	556689	0	+	.	id=PID1567;name=Ssc-milR-43;citation=Xia2020-rh;expression_test=3-pass_rep;most_abundant=UUUUGGGGUUGUAAUUGUA;tier=2
NW_001820814.1	.	mi/milRNA	557521	557595	0	+	.	id=PID1568;name=Ssc-milR-44;citation=Xia2020-rh;expression_test=1-fail;most_abundant=UGUUGAGUCUUCGCAUCCCCAA;tier=4
NW_001820814.1	.	mi/milRNA	153415	153512	0	-	.	id=PID1570;name=Ssc-milR-46;citation=Xia2020-rh;expression_test=1-fail;most_abundant=UUUGCCUAGAACUGAAAGUAGA;tier=4
NW_001820806.1	.	mi/milRNA	1192	1249	0	+	.	id=PID1571;name=Ssc-milR-47;citation=Xia2020-rh;expression_test=2-pass;most_abundant=UUCGAGCUUUUACUAGAGUUGA;tier=4
NW_001820814.1	.	mi/milRNA	279077	279152	0	-	.	id=PID1572;name=Ssc-milR-48;citation=Xia2020-rh;expression_test=1-fail;most_abundant=UUGGUCAAUUUGGUCAAUUUGA;tier=4
NW_001820814.1	.	mi/milRNA	283297	283384	0	-	.	id=PID1573;name=Ssc-milR-49;citation=Xia2020-rh;expression_test=1-fail;most_abundant=UUCUGUAUAAUCUGCCAAGCAAA;tier=4
NW_001820814.1	.	mi/milRNA	538274	538345	0	-	.	id=PID1574;name=Ssc-milR-50;citation=Xia2020-rh;expression_test=1-fail;most_abundant=UCCUUUGUAUAGAGCUUCGUGC;tier=4
NW_001820815.1	.	mi/milRNA	21859	21951	0	+	.	id=PID1575;name=Ssc-milR-51;citation=Xia2020-rh;expression_test=1-fail;most_abundant=ACCGUAAGCCAGCUAUUGGUGA;tier=4
NW_001820815.1	.	mi/milRNA	149890	149951	0	+	.	id=PID1577;name=Ssc-milR-53;citation=Xia2020-rh;expression_test=1-fail;most_abundant=CUUGUUCCCGGAGCCUCC;tier=4
NW_001820815.1	.	mi/milRNA	677906	678000	0	+	.	id=PID1578;name=Ssc-milR-54;citation=Xia2020-rh;expression_test=2-pass;most_abundant=UUCGGGCCGGUAGGCCUUUUGG;tier=3
NW_001820816.1	.	mi/milRNA	648990	649061	0	+	.	id=PID1580;name=Ssc-milR-56;citation=Xia2020-rh;expression_test=2-pass;most_abundant=UGAGCUCAUAUGGACAGGUUGA;tier=3
NW_001820816.1	.	mi/milRNA	56486	56561	0	-	.	id=PID1581;name=Ssc-milR-57;citation=Xia2020-rh;expression_test=3-pass_rep;most_abundant=UGUCUUCGGGACUGUUUAGGGG;tier=2
NW_001820816.1	.	mi/milRNA	309530	309624	0	-	.	id=PID1582;name=Ssc-milR-58;citation=Xia2020-rh;expression_test=1-fail;most_abundant=UCUGAUCGUGUUUGCACAAGG;tier=4
NW_001820817.1	.	mi/milRNA	3217	3296	0	+	.	id=PID1583;name=Ssc-milR-59;citation=Xia2020-rh;expression_test=2-pass;most_abundant=UUUACUAGAGUUGAUUGUAAGA;tier=4
NW_001820817.1	.	mi/milRNA	154952	155025	0	+	.	id=PID1584;name=Ssc-milR-60;citation=Xia2020-rh;expression_test=1-fail;most_abundant=UCAUUUUGGUCAAUUUGGUCAA;tier=4
NW_001820817.1	.	mi/milRNA	630812	630896	0	+	.	id=PID1586;name=Ssc-milR-62;citation=Xia2020-rh;expression_test=1-fail;most_abundant=UGUAUAGAGCUUCGUGCUCAAGA;tier=4
NW_001820817.1	.	mi/milRNA	655574	655661	0	+	.	id=PID1587;name=Ssc-milR-63;citation=Xia2020-rh;expression_test=1-fail;most_abundant=UAUAGACCUUCAUGCCUAUGGCU;tier=4
NW_001820817.1	.	mi/milRNA	177340	177421	0	-	.	id=PID1588;name=Ssc-milR-64;citation=Xia2020-rh;expression_test=1-fail;most_abundant=UGGUGGCAAAGGACUGUACCCA;tier=4
NW_001820818.1	.	mi/milRNA	484091	484168	0	+	.	id=PID1589;name=Ssc-milR-65;citation=Xia2020-rh;expression_test=1-fail;most_abundant=UAGGAUUGGAUUUGUCCUAGGA;tier=4
NW_001820818.1	.	mi/milRNA	462148	462241	0	-	.	id=PID1590;name=Ssc-milR-66;citation=Xia2020-rh;expression_test=1-fail;most_abundant=UCUAGGACUUUCGAUUGUUCU;tier=4
NW_001820818.1	.	mi/milRNA	464789	464862	0	-	.	id=PID1591;name=Ssc-milR-67;citation=Xia2020-rh;expression_test=3-pass_rep;most_abundant=UGAGUAUCGCUCCAGUGGCUUG;tier=4
NW_001820826.1	.	mi/milRNA	1389560	1389663	0	+	.	id=PID1594;name=Ssc-milR-70;citation=Xia2020-rh;expression_test=1-fail;most_abundant=UAGGGUCGAUCUAAAUGCAGAG;tier=4
NW_001820818.1	.	mi/milRNA	767344	767438	0	-	.	id=PID1595;name=Ssc-milR-71;citation=Xia2020-rh;expression_test=1-fail;most_abundant=UGUAUGUCUAAUUGUAUUCUGU;tier=4
NW_001820828.1	.	mi/milRNA	1083107	1083184	0	+	.	id=PID1596;name=Ssc-milR-72;citation=Xia2020-rh;expression_test=3-pass_rep;most_abundant=GGAGAUUUGUAUUUUCUAUCUGAGC;tier=1
NW_001820828.1	.	mi/milRNA	1083658	1083725	0	+	.	id=PID1597;name=Ssc-milR-73;citation=Xia2020-rh;expression_test=3-pass_rep;most_abundant=UGUUGAGAACUCGUCAGCUGAUC;tier=1
NW_001820819.1	.	mi/milRNA	347778	347868	0	+	.	id=PID1598;name=Ssc-milR-74;citation=Xia2020-rh;expression_test=1-fail;most_abundant=UAAUCAAUUGUGGAGGCGCUAA;tier=4
NW_001820819.1	.	mi/milRNA	595384	595469	0	+	.	id=PID1599;name=Ssc-milR-75;citation=Xia2020-rh;expression_test=1-fail;most_abundant=UGCGCAUACGAUCUUCAGGUG;tier=4
NW_001820819.1	.	mi/milRNA	611462	611541	0	+	.	id=PID1600;name=Ssc-milR-76;citation=Xia2020-rh;expression_test=1-fail;most_abundant=UUAUAUAGACCUUCAUGCCUAU;tier=4
NW_001820819.1	.	mi/milRNA	818042	818128	0	+	.	id=PID1601;name=Ssc-milR-77;citation=Xia2020-rh;expression_test=3-pass_rep;most_abundant=UGACUCCUUCAAGGAUACGUCU;tier=2
NW_001820820.1	.	mi/milRNA	882354	882402	0	+	.	id=PID1602;name=Ssc-milR-78;citation=Xia2020-rh;expression_test=3-pass_rep;most_abundant=UAUGAUCUUGGGUUGGUAUAAU;tier=4
NW_001820819.1	.	mi/milRNA	112396	112491	0	-	.	id=PID1603;name=Ssc-milR-79;citation=Xia2020-rh;expression_test=3-pass_rep;most_abundant=UAGCAUCGAUAUGUUCAGGC;tier=2
NW_001820833.1	.	mi/milRNA	1138471	1138555	0	-	.	id=PID1604;name=Ssc-milR-80;citation=Xia2020-rh;expression_test=3-pass_rep;most_abundant=UUCUUAGUAAUGAUUCAUACAUCU;tier=4
NW_001820821.1	.	mi/milRNA	289807	289899	0	+	.	id=PID1606;name=Ssc-milR-82;citation=Xia2020-rh;expression_test=1-fail;most_abundant=UGCGUGCGCAUACGAUCUUCAG;tier=4
NW_001820818.1	.	mi/milRNA	871682	871748	0	-	.	id=PID1607;name=Ssc-milR-83;citation=Xia2020-rh;expression_test=2-pass;most_abundant=UGUUGUGUCAUACCGAAAGAACU;tier=3
NW_001820821.1	.	mi/milRNA	368536	368602	0	+	.	id=PID1608;name=Ssc-milR-84;citation=Xia2020-rh;expression_test=1-fail;most_abundant=UAUGCAGAGAAUUUGCAAGG;tier=4
NC_035155.1	.	mi/milRNA	110602	110676	0	+	.	id=PID1609;name=Ssc-milR-85;citation=Xia2020-rh;expression_test=3-pass_rep;most_abundant=UGAGUAUUGUGUUAUAUCAGGA;tier=2
NW_001820821.1	.	mi/milRNA	132810	132898	0	-	.	id=PID1610;name=Ssc-milR-86;citation=Xia2020-rh;expression_test=2-pass;most_abundant=UCAGCGAGGUUUGUCAGUAGGU;tier=4
NW_001820832.1	.	mi/milRNA	432068	432113	0	+	.	id=PID1611;name=Ssc-milR-87;citation=Xia2020-rh;expression_test=2-pass;most_abundant=UGGCUUGAUUGUAGUCUGG;tier=3
NW_001820827.1	.	mi/milRNA	621919	622022	0	-	.	id=PID1612;name=Ssc-milR-88;citation=Xia2020-rh;expression_test=3-pass_rep;most_abundant=UUUCUUAGAUUGUUUAUAGCUU;tier=4
NW_001820821.1	.	mi/milRNA	1024846	1024944	0	-	.	id=PID1613;name=Ssc-milR-89;citation=Xia2020-rh;expression_test=2-pass;most_abundant=UAAUUGUAUUCUGUCUAUAGA;tier=3
NW_001820821.1	.	mi/milRNA	1030406	1030485	0	-	.	id=PID1614;name=Ssc-milR-90;citation=Xia2020-rh;expression_test=1-fail;most_abundant=UCAGAGUACGAAGGUCUAUAUA;tier=4
NW_001820822.1	.	mi/milRNA	524927	525017	0	-	.	id=PID1617;name=Ssc-milR-93;citation=Xia2020-rh;expression_test=1-fail;most_abundant=UGGUUGAACUGUCGCCGACGACA;tier=4
NW_001820822.1	.	mi/milRNA	560925	561007	0	-	.	id=PID1619;name=Ssc-milR-95;citation=Xia2020-rh;expression_test=1-fail;most_abundant=UCGCACGAUCAGUUGGUGCUAG;tier=4
NW_001820823.1	.	mi/milRNA	165035	165119	0	+	.	id=PID1620;name=Ssc-milR-96;citation=Xia2020-rh;expression_test=1-fail;most_abundant=UUUGGUCAAUUUGGUCAUUUUGG;tier=4
NW_001820823.1	.	mi/milRNA	165143	165218	0	+	.	id=PID1621;name=Ssc-milR-97;citation=Xia2020-rh;expression_test=1-fail;most_abundant=UGGUCAAUUUGGUCAAUUUGA;tier=4
NW_001820823.1	.	mi/milRNA	276184	276278	0	+	.	id=PID1622;name=Ssc-milR-98;citation=Xia2020-rh;expression_test=1-fail;most_abundant=UCUAGAUCACGUGGAAGUGCA;tier=4
NW_001820823.1	.	mi/milRNA	538420	538490	0	+	.	id=PID1624;name=Ssc-milR-100;citation=Xia2020-rh;expression_test=3-pass_rep;most_abundant=UCGAAGGGCUUUCAGCUCUAGG;tier=4
NW_001820823.1	.	mi/milRNA	538936	539032	0	+	.	id=PID1625;name=Ssc-milR-101;citation=Xia2020-rh;expression_test=2-pass;most_abundant=UACCAAGGGUGAUGGGAGUUGA;tier=4
NW_001820823.1	.	mi/milRNA	56180	56265	0	-	.	id=PID1627;name=Ssc-milR-103;citation=Xia2020-rh;expression_test=2-pass;most_abundant=UACUGAGGAUCGCAGUGGUAGA;tier=4
NW_001820823.1	.	mi/milRNA	56364	56432	0	-	.	id=PID1628;name=Ssc-milR-104;citation=Xia2020-rh;expression_test=1-fail;most_abundant=UAACGAUUGGUGGCAAAGGACU;tier=4
NW_001820823.1	.	mi/milRNA	140821	140906	0	-	.	id=PID1629;name=Ssc-milR-105;citation=Xia2020-rh;expression_test=2-pass;most_abundant=UGUGGACCUUCGAUUCGUAUGG;tier=3
NW_001820823.1	.	mi/milRNA	162669	162740	0	-	.	id=PID1630;name=Ssc-milR-106;citation=Xia2020-rh;expression_test=1-fail;most_abundant=UUUUGGGGCCGAGUAGUCUGGU;tier=4
NW_001820823.1	.	mi/milRNA	162851	162946	0	-	.	id=PID1631;name=Ssc-milR-107;citation=Xia2020-rh;expression_test=1-fail;most_abundant=UUGCUGUAUCGAUGGCUGAUU;tier=4
NW_001820823.1	.	mi/milRNA	473839	473910	0	-	.	id=PID1632;name=Ssc-milR-108;citation=Xia2020-rh;expression_test=1-fail;most_abundant=UGGUCAAUUUGGUCAAUUUGGU;tier=4
NW_001820823.1	.	mi/milRNA	510690	510775	0	-	.	id=PID1633;name=Ssc-milR-109;citation=Xia2020-rh;expression_test=1-fail;most_abundant=UAUAGACCUUCAUGCCUAUGGC;tier=4
NW_001820823.1	.	mi/milRNA	535102	535176	0	-	.	id=PID1634;name=Ssc-milR-110;citation=Xia2020-rh;expression_test=2-pass;most_abundant=UCAAUUUGAUCAAUUUGGUCAA;tier=2
NW_001820823.1	.	mi/milRNA	883787	883875	0	-	.	id=PID1635;name=Ssc-milR-111;citation=Xia2020-rh;expression_test=1-fail;most_abundant=UUUACUAGAGUUGAUUGUAAG;tier=4
NW_001820823.1	.	mi/milRNA	981155	981230	0	-	.	id=PID1636;name=Ssc-milR-112;citation=Xia2020-rh;expression_test=1-fail;most_abundant=UCACAGACAAACGUGGCAUCAU;tier=4
NW_001820824.1	.	mi/milRNA	623693	623783	0	+	.	id=PID1637;name=Ssc-milR-113;citation=Xia2020-rh;expression_test=3-pass_rep;most_abundant=UAUCUUUGGAUGUAGAGAAGUG;tier=4
NW_001820824.1	.	mi/milRNA	1039452	1039532	0	+	.	id=PID1638;name=Ssc-milR-114;citation=Xia2020-rh;expression_test=1-fail;most_abundant=UUGAGCACGAAGCUCUAUACAA;tier=4
NW_001820824.1	.	mi/milRNA	18523	18597	0	-	.	id=PID1639;name=Ssc-milR-115;citation=Xia2020-rh;expression_test=3-pass_rep;most_abundant=UGAUGCAAGAUCCUAGGAGGU;tier=2
NW_001820824.1	.	mi/milRNA	808840	808927	0	-	.	id=PID1640;name=Ssc-milR-116;citation=Xia2020-rh;expression_test=2-pass;most_abundant=UUAAGGAUGGCUAUCCAGUUCU;tier=4
NW_001820825.1	.	mi/milRNA	915404	915492	0	+	.	id=PID1641;name=Ssc-milR-117;citation=Xia2020-rh;expression_test=3-pass_rep;most_abundant=UUGAUUUAAACGGCUUACUGAAA;tier=2
NW_001820825.1	.	mi/milRNA	1149609	1149691	0	+	.	id=PID1642;name=Ssc-milR-118;citation=Xia2020-rh;expression_test=1-fail;most_abundant=UGUAUAGAGCUUCGUACUCAAGA;tier=4
NW_001820825.1	.	mi/milRNA	356744	356821	0	-	.	id=PID1643;name=Ssc-milR-119;citation=Xia2020-rh;expression_test=3-pass_rep;most_abundant=UCACCACCAUGAAGGUCGGUGAGA;tier=2
NW_001820812.1	.	mi/milRNA	92262	92321	0	+	.	id=PID1644;name=Ssc-milR-120;citation=Xia2020-rh;expression_test=3-pass_rep;most_abundant=AAUAAACUUGAUCUAAUCUGACA;tier=2
NW_001820826.1	.	mi/milRNA	398297	398388	0	+	.	id=PID1645;name=Ssc-milR-121;citation=Xia2020-rh;expression_test=3-pass_rep;most_abundant=UGCUGGAACAGUUGGAACAG;tier=2
NW_001820826.1	.	mi/milRNA	541970	542066	0	+	.	id=PID1646;name=Ssc-milR-122;citation=Xia2020-rh;expression_test=1-fail;most_abundant=UAUCGAAUGCUAGUAUUGGAUGG;tier=4
NW_001820826.1	.	mi/milRNA	1280326	1280411	0	+	.	id=PID1647;name=Ssc-milR-123;citation=Xia2020-rh;expression_test=1-fail;most_abundant=UCGAGGGUCAUUCGGGUUCGG;tier=4
NW_001820826.1	.	mi/milRNA	1391993	1392086	0	+	.	id=PID1648;name=Ssc-milR-124;citation=Xia2020-rh;expression_test=2-pass;most_abundant=CUAAGUCUAGGACUUUCGAUUG;tier=4
NW_001820826.1	.	mi/milRNA	312120	312200	0	-	.	id=PID1649;name=Ssc-milR-125;citation=Xia2020-rh;expression_test=1-fail;most_abundant=UGUAUGUCUAAUUGUAUUCUG;tier=4
NW_001820826.1	.	mi/milRNA	542342	542433	0	-	.	id=PID1651;name=Ssc-milR-127;citation=Xia2020-rh;expression_test=1-fail;most_abundant=GGUAAGUUCCAAGGAGGUAGAUGGA;tier=4
NW_001820827.1	.	mi/milRNA	565902	565997	0	+	.	id=PID1652;name=Ssc-milR-128;citation=Xia2020-rh;expression_test=1-fail;most_abundant=UCUGGGAUACGAUCACGGGCGAAU;tier=4
NW_001820827.1	.	mi/milRNA	616857	616927	0	+	.	id=PID1653;name=Ssc-milR-129;citation=Xia2020-rh;expression_test=1-fail;most_abundant=CGCUCGAGGGUCAUUCGGGU;tier=4
NW_001820830.1	.	mi/milRNA	1735040	1735092	0	-	.	id=PID1655;name=Ssc-milR-131;citation=Xia2020-rh;expression_test=1-fail;most_abundant=UACAAAGGUAGCUUCGGGCUCU;tier=4
NW_001820827.1	.	mi/milRNA	423780	423871	0	-	.	id=PID1656;name=Ssc-milR-132;citation=Xia2020-rh;expression_test=3-pass_rep;most_abundant=UGAUGAGGUAGAGCUUGAGGUU;tier=2
NW_001820829.1	.	mi/milRNA	849458	849496	0	-	.	id=PID1657;name=Ssc-milR-133;citation=Xia2020-rh;expression_test=3-pass_rep;most_abundant=GCAGCAUUCGUGGGACACA;tier=2
NW_001820828.1	.	mi/milRNA	4265	4350	0	+	.	id=PID1658;name=Ssc-milR-134;citation=Xia2020-rh;expression_test=1-fail;most_abundant=UAGAAUGAGGUUUUAGCCUGGG;tier=4
NW_001820828.1	.	mi/milRNA	1192323	1192411	0	+	.	id=PID1659;name=Ssc-milR-135;citation=Xia2020-rh;expression_test=1-fail;most_abundant=AGAAGGAUACGGAAGACGUAGC;tier=4
NW_001820828.1	.	mi/milRNA	1409224	1409308	0	+	.	id=PID1660;name=Ssc-milR-136;citation=Xia2020-rh;expression_test=3-pass_rep;most_abundant=UGUGGGAUUGCUUUGUAGGCCU;tier=4
NW_001820828.1	.	mi/milRNA	15759	15840	0	-	.	id=PID1661;name=Ssc-milR-137;citation=Xia2020-rh;expression_test=1-fail;most_abundant=UUGAUUGAUUGAUUGAUUGAUU;tier=4
NW_001820828.1	.	mi/milRNA	240451	240526	0	-	.	id=PID1662;name=Ssc-milR-138;citation=Xia2020-rh;expression_test=1-fail;most_abundant=UUGGUCAAUUUGGUCAUUUUGG;tier=4
NW_001820829.1	.	mi/milRNA	552801	552874	0	+	.	id=PID1663;name=Ssc-milR-139;citation=Xia2020-rh;expression_test=1-fail;most_abundant=UGGCUGUCCAGGAACGCUGGC;tier=4
NW_001820830.1	.	mi/milRNA	1878056	1878125	0	-	.	id=PID1664;name=Ssc-milR-140;citation=Xia2020-rh;expression_test=1-fail;most_abundant=UAAACCAACUAGACGACCGAGAG;tier=4
NW_001820829.1	.	mi/milRNA	592218	592313	0	+	.	id=PID1665;name=Ssc-milR-141;citation=Xia2020-rh;expression_test=1-fail;most_abundant=CGCCUCGACGGUGAAACUACGUU;tier=4
NW_001820826.1	.	mi/milRNA	60081	60165	0	-	.	id=PID1666;name=Ssc-milR-142;citation=Xia2020-rh;expression_test=3-pass_rep;most_abundant=GGGAAGUAAAUUGGUGGAGUUGA;tier=2
NW_001820829.1	.	mi/milRNA	1216783	1216863	0	+	.	id=PID1667;name=Ssc-milR-143;citation=Xia2020-rh;expression_test=1-fail;most_abundant=UGGUCAAUUUGGUCAAUUUGGUCA;tier=4
NW_001820829.1	.	mi/milRNA	24169	24263	0	-	.	id=PID1668;name=Ssc-milR-144;citation=Xia2020-rh;expression_test=1-fail;most_abundant=UGAUGCCGCCGGAUUCUGCAA;tier=4
NW_001820829.1	.	mi/milRNA	262463	262547	0	-	.	id=PID1669;name=Ssc-milR-145;citation=Xia2020-rh;expression_test=1-fail;most_abundant=UGCUUGCUACGAUCUCCGUGG;tier=4
NW_001820829.1	.	mi/milRNA	262846	262917	0	-	.	id=PID1670;name=Ssc-milR-146;citation=Xia2020-rh;expression_test=2-pass;most_abundant=AACUGGGAUCUAAGGUAGU;tier=4
NW_001820829.1	.	mi/milRNA	552800	552874	0	-	.	id=PID1671;name=Ssc-milR-147;citation=Xia2020-rh;expression_test=1-fail;most_abundant=UGCGCGGUCCUGGACAGCCAGC;tier=4
NW_001820829.1	.	mi/milRNA	929974	930068	0	-	.	id=PID1672;name=Ssc-milR-148;citation=Xia2020-rh;expression_test=1-fail;most_abundant=UAUCGAAUGCUAGUAUUGGAUA;tier=4
NW_001820813.1	.	mi/milRNA	415134	415216	0	+	.	id=PID1673;name=Ssc-milR-149;citation=Xia2020-rh;expression_test=2-pass;most_abundant=UGAUUGAUCUUGAGCACGAAGU;tier=3
NW_001820830.1	.	mi/milRNA	1841773	1841858	0	+	.	id=PID1674;name=Ssc-milR-150;citation=Xia2020-rh;expression_test=1-fail;most_abundant=UGCGCAUACGAUCUUCAGGU;tier=4
NW_001820830.1	.	mi/milRNA	1862574	1862641	0	+	.	id=PID1675;name=Ssc-milR-151;citation=Xia2020-rh;expression_test=2-pass;most_abundant=UGGCCGUGUCCCAGAGCCGGAUC;tier=3
NW_001820830.1	.	mi/milRNA	1890727	1890796	0	+	.	id=PID1677;name=Ssc-milR-153;citation=Xia2020-rh;expression_test=3-pass_rep;most_abundant=UGGGACUGCCCUUGUGAUCUUG;tier=2
NW_001820830.1	.	mi/milRNA	235660	235741	0	-	.	id=PID1679;name=Ssc-milR-155;citation=Xia2020-rh;expression_test=1-fail;most_abundant=UAUAUAGGCCUUCGUGUUCUGG;tier=4
NW_001820830.1	.	mi/milRNA	238472	238560	0	-	.	id=PID1680;name=Ssc-milR-156;citation=Xia2020-rh;expression_test=1-fail;most_abundant=UGGUCAAUUUGGUCAAUUUGGUC;tier=4
NW_001820830.1	.	mi/milRNA	1140223	1140303	0	-	.	id=PID1682;name=Ssc-milR-158;citation=Xia2020-rh;expression_test=2-pass;most_abundant=UGUUUUAGAGAGGUUUGGGG;tier=4
NW_001820830.1	.	mi/milRNA	1733927	1734020	0	-	.	id=PID1683;name=Ssc-milR-159;citation=Xia2020-rh;expression_test=1-fail;most_abundant=CGGUUUGGUCAGUUGCCUUCU;tier=4
NW_001820831.1	.	mi/milRNA	211392	211484	0	+	.	id=PID1684;name=Ssc-milR-160;citation=Xia2020-rh;expression_test=1-fail;most_abundant=UGCGUGCGCAUACGAUCUUCAGG;tier=4
NW_001820831.1	.	mi/milRNA	733189	733260	0	-	.	id=PID1685;name=Ssc-milR-161;citation=Xia2020-rh;expression_test=1-fail;most_abundant=UGUUCCCGUAUGGAAGGUAUAU;tier=4
NW_001820831.1	.	mi/milRNA	740767	740861	0	-	.	id=PID1686;name=Ssc-milR-162;citation=Xia2020-rh;expression_test=1-fail;most_abundant=UCUGAUCGUGUUUGCACACGG;tier=4
NW_001820835.1	.	mi/milRNA	2416849	2416928	0	-	.	id=PID1687;name=Ssc-milR-163;citation=Xia2020-rh;expression_test=3-pass_rep;most_abundant=UCAGGCCUGUUUGUUAUGUUUG;tier=2
NW_001820831.1	.	mi/milRNA	1733698	1733782	0	-	.	id=PID1688;name=Ssc-milR-164;citation=Xia2020-rh;expression_test=1-fail;most_abundant=UUUGCAGUAUGAUUCGUUAUGG;tier=4
NW_001820831.1	.	mi/milRNA	1736361	1736449	0	-	.	id=PID1689;name=Ssc-milR-165;citation=Xia2020-rh;expression_test=1-fail;most_abundant=UAGCAUUUUCUUUGCCCAGA;tier=4
NW_001820826.1	.	mi/milRNA	398143	398219	0	+	.	id=PID1691;name=Ssc-milR-167;citation=Xia2020-rh;expression_test=1-fail;most_abundant=UACCGAGAGGAACAGAGGCACU;tier=4
NW_001820831.1	.	mi/milRNA	2057403	2057467	0	-	.	id=PID1692;name=Ssc-milR-168;citation=Xia2020-rh;expression_test=3-pass_rep;most_abundant=UGUGAGGUCGAGUAGGGGAUC;tier=2
NW_001820832.1	.	mi/milRNA	335241	335336	0	+	.	id=PID1693;name=Ssc-milR-169;citation=Xia2020-rh;expression_test=2-pass;most_abundant=UCGAGAUGGUUUAUAACUAGGCG;tier=2
NW_001820832.1	.	mi/milRNA	376572	376641	0	+	.	id=PID1694;name=Ssc-milR-170;citation=Xia2020-rh;expression_test=3-pass_rep;most_abundant=UUCUUCGUGUUACUACCUAUCU;tier=4
NW_001820832.1	.	mi/milRNA	664735	664820	0	+	.	id=PID1695;name=Ssc-milR-171;citation=Xia2020-rh;expression_test=1-fail;most_abundant=UUUGUAUAGAGCUUCGUGCUCA;tier=4
NW_001820832.1	.	mi/milRNA	731199	731288	0	+	.	id=PID1696;name=Ssc-milR-172;citation=Xia2020-rh;expression_test=1-fail;most_abundant=GGAGUUGAAUAAUCAGAUGA;tier=4
NW_001820832.1	.	mi/milRNA	1148957	1149046	0	+	.	id=PID1697;name=Ssc-milR-173;citation=Xia2020-rh;expression_test=1-fail;most_abundant=UACUCCUCUUGUUGGUGUUGG;tier=4
NW_001820824.1	.	mi/milRNA	42279	42337	0	+	.	id=PID1698;name=Ssc-milR-174;citation=Xia2020-rh;expression_test=2-pass;most_abundant=UGGACUGAUGGCAACGAUGGAUU;tier=4
NW_001820832.1	.	mi/milRNA	1595317	1595403	0	+	.	id=PID1699;name=Ssc-milR-175;citation=Xia2020-rh;expression_test=1-fail;most_abundant=UUUACAUGAUUGCCUUCGCAGG;tier=4
NW_001820832.1	.	mi/milRNA	1690326	1690413	0	+	.	id=PID1700;name=Ssc-milR-176;citation=Xia2020-rh;expression_test=1-fail;most_abundant=UAUAGACCUUCAUGCCUAUGGCU;tier=4
NW_001820832.1	.	mi/milRNA	1860351	1860429	0	+	.	id=PID1701;name=Ssc-milR-177;citation=Xia2020-rh;expression_test=1-fail;most_abundant=UUUCAAUGAUUGAUAUCGAUCU;tier=4
NW_001820832.1	.	mi/milRNA	611592	611671	0	-	.	id=PID1702;name=Ssc-milR-178;citation=Xia2020-rh;expression_test=1-fail;most_abundant=UGGUGUUGUCGGUUCCGCAAGU;tier=4
NC_035155.1	.	mi/milRNA	9650	9692	0	+	.	id=PID1703;name=Ssc-milR-179;citation=Xia2020-rh;expression_test=2-pass;most_abundant=CCUCAACCAGUUGAGGAGGUAGGAGGG;tier=3
NW_001820832.1	.	mi/milRNA	1105175	1105253	0	-	.	id=PID1704;name=Ssc-milR-180;citation=Xia2020-rh;expression_test=3-pass_rep;most_abundant=UAUAUCUGUUUAGUUGCUCUUU;tier=4
NW_001820832.1	.	mi/milRNA	1559730	1559826	0	-	.	id=PID1705;name=Ssc-milR-181;citation=Xia2020-rh;expression_test=1-fail;most_abundant=UUUAAGGACGACUUUUCUUGAA;tier=4
NW_001820832.1	.	mi/milRNA	1691988	1692079	0	-	.	id=PID1706;name=Ssc-milR-182;citation=Xia2020-rh;expression_test=1-fail;most_abundant=UGGAGGAGAUCUUAGCUUCGAA;tier=4
NW_001820832.1	.	mi/milRNA	1693647	1693730	0	-	.	id=PID1707;name=Ssc-milR-183;citation=Xia2020-rh;expression_test=1-fail;most_abundant=UUUGGUCAUUGGAGAGCCGAACU;tier=4
NW_001820832.1	.	mi/milRNA	2304275	2304362	0	-	.	id=PID1708;name=Ssc-milR-184;citation=Xia2020-rh;expression_test=1-fail;most_abundant=UGUCUAAUUGUAUUCUGUCUA;tier=4
NW_001820833.1	.	mi/milRNA	213574	213655	0	+	.	id=PID1709;name=Ssc-milR-185;citation=Xia2020-rh;expression_test=1-fail;most_abundant=UCAAGUAGAAUGUAGGUAAAC;tier=4
NW_001820833.1	.	mi/milRNA	556237	556331	0	+	.	id=PID1710;name=Ssc-milR-186;citation=Xia2020-rh;expression_test=3-pass_rep;most_abundant=UAGAAUGAGGUUUUAGCCUGA;tier=4
NW_001820833.1	.	mi/milRNA	556659	556741	0	+	.	id=PID1711;name=Ssc-milR-187;citation=Xia2020-rh;expression_test=3-pass_rep;most_abundant=UAUUGAUCGGUUUGAAGGUUUC;tier=4
NW_001820833.1	.	mi/milRNA	835106	835203	0	+	.	id=PID1712;name=Ssc-milR-188;citation=Xia2020-rh;expression_test=1-fail;most_abundant=UGGAUCCUGAGAGUUUGUGGAC;tier=4
NW_001820833.1	.	mi/milRNA	860168	860254	0	+	.	id=PID1713;name=Ssc-milR-189;citation=Xia2020-rh;expression_test=1-fail;most_abundant=UUCGAGGGAGAUGAUGUUCU;tier=4
NW_001820833.1	.	mi/milRNA	1860722	1860800	0	+	.	id=PID1714;name=Ssc-milR-190;citation=Xia2020-rh;expression_test=1-fail;most_abundant=UGUGCAGAUCACUCAGUGACGA;tier=4
NW_001820833.1	.	mi/milRNA	2134327	2134405	0	+	.	id=PID1715;name=Ssc-milR-191;citation=Xia2020-rh;expression_test=1-fail;most_abundant=UGUAUGUCUAAUUGUAUUCU;tier=4
NW_001820833.1	.	mi/milRNA	548075	548163	0	-	.	id=PID1716;name=Ssc-milR-192;citation=Xia2020-rh;expression_test=1-fail;most_abundant=AGAAGGAUACGGAAGACGUAGCA;tier=4
NW_001820833.1	.	mi/milRNA	558583	558673	0	-	.	id=PID1717;name=Ssc-milR-193;citation=Xia2020-rh;expression_test=1-fail;most_abundant=CUUGCAAGAUACGGUCGGCCUUA;tier=4
NW_001820833.1	.	mi/milRNA	654370	654452	0	-	.	id=PID1718;name=Ssc-milR-194;citation=Xia2020-rh;expression_test=1-fail;most_abundant=UUCAAGGCCUUUGCCUAGAACU;tier=4
NW_001820833.1	.	mi/milRNA	765632	765713	0	-	.	id=PID1719;name=Ssc-milR-195;citation=Xia2020-rh;expression_test=1-fail;most_abundant=UGUAUAGAGCUUCGUGCUCAA;tier=4
NW_001820833.1	.	mi/milRNA	848762	848835	0	-	.	id=PID1720;name=Ssc-milR-196;citation=Xia2020-rh;expression_test=1-fail;most_abundant=CGAGGGUCAUUCGGGUUCGGUUA;tier=4
NW_001820833.1	.	mi/milRNA	2369601	2369692	0	-	.	id=PID1721;name=Ssc-milR-197;citation=Xia2020-rh;expression_test=1-fail;most_abundant=UUCCGGGAGUUUGACCAUUCU;tier=4
NW_001820833.1	.	mi/milRNA	2373003	2373094	0	-	.	id=PID1722;name=Ssc-milR-198;citation=Xia2020-rh;expression_test=3-pass_rep;most_abundant=UGAAAGAGAGGAAAGAAGAGG;tier=4
NW_001820833.1	.	mi/milRNA	2373156	2373240	0	-	.	id=PID1723;name=Ssc-milR-199;citation=Xia2020-rh;expression_test=1-fail;most_abundant=UUACAUGAUUGCCUUCGCAG;tier=4
NW_001820834.1	.	mi/milRNA	207178	207260	0	+	.	id=PID1724;name=Ssc-milR-200;citation=Xia2020-rh;expression_test=1-fail;most_abundant=UAGGAGAUACAGUGUGGUUGG;tier=4
NW_001820834.1	.	mi/milRNA	361082	361170	0	+	.	id=PID1725;name=Ssc-milR-201;citation=Xia2020-rh;expression_test=1-fail;most_abundant=AGAAGGAUACGGAAGACGUAG;tier=4
NC_035155.1	.	mi/milRNA	9650	9692	0	+	.	id=PID1726;name=Ssc-milR-202;citation=Xia2020-rh;expression_test=2-pass;most_abundant=CCUCAACCAGUUGAGGAGGUAGGAGGG;tier=3
NW_001820834.1	.	mi/milRNA	1063157	1063232	0	-	.	id=PID1728;name=Ssc-milR-204;citation=Xia2020-rh;expression_test=2-pass;most_abundant=UCAAUUUGGUCAAUUUGAGCA;tier=3
NW_001820834.1	.	mi/milRNA	1067368	1067445	0	-	.	id=PID1729;name=Ssc-milR-205;citation=Xia2020-rh;expression_test=1-fail;most_abundant=UUGCGGACUUUGCAGUAAUAAU;tier=4
NW_001820834.1	.	mi/milRNA	1761037	1761112	0	-	.	id=PID1730;name=Ssc-milR-206;citation=Xia2020-rh;expression_test=3-pass_rep;most_abundant=UUGGUGGGAUUAUCUCUGCGAU;tier=2
NW_001820834.1	.	mi/milRNA	2262978	2263058	0	-	.	id=PID1731;name=Ssc-milR-207;citation=Xia2020-rh;expression_test=1-fail;most_abundant=UGUUUUAGAGAGGUUUGGGG;tier=4
NW_001820834.1	.	mi/milRNA	2322730	2322823	0	-	.	id=PID1732;name=Ssc-milR-208;citation=Xia2020-rh;expression_test=1-fail;most_abundant=UCAUAUUUCGAAGGUUGAAU;tier=4
NW_001820835.1	.	mi/milRNA	104531	104614	0	+	.	id=PID1733;name=Ssc-milR-209;citation=Xia2020-rh;expression_test=1-fail;most_abundant=UACAUGAUUGCCUUCGCAGGG;tier=4
NW_001820835.1	.	mi/milRNA	355736	355833	0	+	.	id=PID1734;name=Ssc-milR-210;citation=Xia2020-rh;expression_test=1-fail;most_abundant=UGGGAAGCUGAUAGGGCAGAAC;tier=4
NW_001820835.1	.	mi/milRNA	1926845	1926942	0	+	.	id=PID1735;name=Ssc-milR-211;citation=Xia2020-rh;expression_test=1-fail;most_abundant=UGAUUGAUCUUGAGCACGAAGCUC;tier=4
NW_001820835.1	.	mi/milRNA	2228357	2228447	0	+	.	id=PID1736;name=Ssc-milR-212;citation=Xia2020-rh;expression_test=1-fail;most_abundant=UUGAUCUUGAGUACGAAGCUCU;tier=4
NW_001820835.1	.	mi/milRNA	2399874	2399966	0	+	.	id=PID1737;name=Ssc-milR-213;citation=Xia2020-rh;expression_test=1-fail;most_abundant=UGUUCCACGGAGAUCGUAGCAA;tier=4
NW_001820835.1	.	mi/milRNA	86	177	0	-	.	id=PID1738;name=Ssc-milR-214;citation=Xia2020-rh;expression_test=1-fail;most_abundant=UGAUAGUUCAAGGACAAGUUCA;tier=4
NW_001820835.1	.	mi/milRNA	363712	363789	0	-	.	id=PID1739;name=Ssc-milR-215;citation=Xia2020-rh;expression_test=1-fail;most_abundant=UGAGAUGAUUUCGUGGCGUAUU;tier=4
NW_001820835.1	.	mi/milRNA	639564	639659	0	-	.	id=PID1740;name=Ssc-milR-216;citation=Xia2020-rh;expression_test=1-fail;most_abundant=UCAUGUGGAAGUGCUCUAGGCU;tier=4
NW_001820835.1	.	mi/milRNA	1063039	1063115	0	-	.	id=PID1741;name=Ssc-milR-217;citation=Xia2020-rh;expression_test=2-pass;most_abundant=UCCUUAGGGUCUUCGGUACCUC;tier=4
NW_001820835.1	.	mi/milRNA	1063099	1063192	0	-	.	id=PID1742;name=Ssc-milR-218;citation=Xia2020-rh;expression_test=2-pass;most_abundant=UGUGAAUCGGUCUGGUAGGGCG;tier=4
NW_001820835.1	.	mi/milRNA	1261928	1262022	0	-	.	id=PID1743;name=Ssc-milR-219;citation=Xia2020-rh;expression_test=2-pass;most_abundant=UGUGGUAAUGGAGAGGGUGAA;tier=4
NW_001820835.1	.	mi/milRNA	1976499	1976580	0	-	.	id=PID1744;name=Ssc-milR-220;citation=Xia2020-rh;expression_test=3-pass_rep;most_abundant=UAGAGAUAUGGUUGAUAUGUGCC;tier=4
NW_001820835.1	.	mi/milRNA	2424075	2424141	0	-	.	id=PID1745;name=Ssc-milR-221;citation=Xia2020-rh;expression_test=1-fail;most_abundant=UGAGAUGAUUUCGUGGCGUA;tier=4
NW_001820835.1	.	mi/milRNA	2686146	2686224	0	-	.	id=PID1746;name=Ssc-milR-222;citation=Xia2020-rh;expression_test=1-fail;most_abundant=UUGUAUAGAGCUUCGUGCUCAAA;tier=4
NW_001820835.1	.	mi/milRNA	2719506	2719583	0	-	.	id=PID1747;name=Ssc-milR-223;citation=Xia2020-rh;expression_test=1-fail;most_abundant=UGGAGCGAUGGAGCUGGGGAG;tier=4
NW_001820821.1	.	mi/milRNA	326521	326568	0	+	.	id=PID1748;name=Ssc-milR-224;citation=Xia2020-rh;expression_test=1-fail;most_abundant=UAAAGGAGCGAAGAGGAUUCAG;tier=4
NW_001820823.1	.	mi/milRNA	720860	720906	0	+	.	id=PID1749;name=Ssc-milR-225;citation=Xia2020-rh;expression_test=3-pass_rep;most_abundant=UGGUGAAGACUCGGAGCGUUCU;tier=2
NW_001820832.1	.	mi/milRNA	432472	432537	0	+	.	id=PID1752;name=Ssc-milR-228;citation=Xia2020-rh;expression_test=2-pass;most_abundant=UGGAGAUGAUGGAACCUCGA;tier=3
NW_001820820.1	.	mi/milRNA	1014181	1014243	0	-	.	id=PID1753;name=Ssc-milR-229;citation=Xia2020-rh;expression_test=1-fail;most_abundant=UGGGGAGGAUCCAGUUGGU;tier=4
NW_001820821.1	.	mi/milRNA	159985	160062	0	-	.	id=PID1755;name=Ssc-milR-231;citation=Xia2020-rh;expression_test=1-fail;most_abundant=UAAUUGUUUCGGGCUUAUCCAU;tier=4
NW_001820833.1	.	mi/milRNA	849964	850041	0	-	.	id=PID1756;name=Ssc-milR-232;citation=Xia2020-rh;expression_test=1-fail;most_abundant=UAAUUGUUUCGGGCUUAUCCAU;tier=4
NW_001820831.1	.	mi/milRNA	1140846	1140896	0	-	.	id=PID1757;name=Ssc-milR-233;citation=Xia2020-rh;expression_test=1-fail;most_abundant=UGGAGCGGCGGAAGUUUGUUGA;tier=4
NW_001820830.1	.	mi/milRNA	244222	244299	0	-	.	id=PID1758;name=Ssc-milR-234;citation=Xia2020-rh;expression_test=1-fail;most_abundant=UAAUUGUUUCGGGCUUAUCCAU;tier=4
NW_001820835.1	.	mi/milRNA	1418488	1418568	0	+	.	id=PID1759;name=Ssc-milR-235;citation=Xia2020-rh;expression_test=3-pass_rep;most_abundant=UCAUUACUCGAGUAGGUAGGUA;tier=2
NW_001820829.1	.	mi/milRNA	552887	552942	0	+	.	id=PID1761;name=Ssc-milR-237;citation=Xia2020-rh;expression_test=1-fail;most_abundant=UGUAUAGAGCUUCGUGCUCAAGA;tier=4
NW_001820825.1	.	mi/milRNA	949647	949737	0	+	.	id=PID1762;name=Ssc-milR-238;citation=Xia2020-rh;expression_test=3-pass_rep;most_abundant=UAUUGCAGAGAGAAUUGAUAGA;tier=2
NW_001820816.1	.	mi/milRNA	56318	56409	0	-	.	id=PID1766;name=Ssc-milR-242;citation=Xia2020-rh;expression_test=3-pass_rep;most_abundant=UGAAGGAAUUCUGUUUCUCAGU;tier=2
NW_001820820.1	.	mi/milRNA	218543	218628	0	+	.	id=PID1767;name=Ssc-milR-243;citation=Xia2020-rh;expression_test=1-fail;most_abundant=UGAGGCAGUUCGAUCGUCUAUG;tier=4
```
