## Supplementary material for "Comprehensive re-analysis of hairpin RNAs in fungi reveals ancestral links": File S2: Scscl.sclerotinia_sclerotiorum_2_supercontigs.native.best.gff

```
##gff-version 3
##
##species_abbreviation	Scscl
##species	Sclerotinia sclerotiorum
##taxid	5180
##
##assembly	sclerotinia_sclerotiorum_2_supercontigs
##assembly_source	Broad
##
##date	2022-09-13
##
##include_low_quality	FALSE
##native_assembly	TRUE
Supercontig_2.4	.	mi/milRNA	1130546	1130887	0	-	.	id=PID0040;name=SS-milR-C11;citation=Zhou2012-iu;expression_test=2-pass;most_abundant=UGCUCUAGACUCUCGAGGUGG;tier=2
```
