## Supplementary material for "Comprehensive re-analysis of hairpin RNAs in fungi reveals ancestral links": File S2: Scscl.sclerotinia_sclerotiorum_2_supercontigs.native.gff

```
##gff-version 3
##
##species_abbreviation	Scscl
##species	Sclerotinia sclerotiorum
##taxid	5180
##
##assembly	sclerotinia_sclerotiorum_2_supercontigs
##assembly_source	Broad
##
##date	2022-09-15
##
##include_low_quality	TRUE
##native_assembly	TRUE
Supercontig_2.24	.	mi/milRNA	519173	519246	0	+	.	id=PID0027;name=SS-milR-1;citation=Zhou2012-iu;expression_test=1-fail;most_abundant=UCUCGAGCCGUAUAGACAGUGU;tier=4
Supercontig_2.1	.	mi/milRNA	2205696	2205844	0	-	.	id=PID0028;name=SS-milR-2;citation=Zhou2012-iu;expression_test=1-fail;most_abundant=CUAUAUAAAGGAAAUCCAUC;tier=4
Supercontig_2.14	.	mi/milRNA	585654	585756	0	+	.	id=PID0029;name=SS-milR-C1;citation=Zhou2012-iu;expression_test=2-pass;most_abundant=UUUCAGGGACAGGGAGCGGUUG;tier=3
Supercontig_2.14	.	mi/milRNA	1125303	1125543	0	-	.	id=PID0030;name=SS-milR-C2a;citation=Zhou2012-iu;expression_test=2-pass;most_abundant=GGUGUUGUGGUUUAGUGGUAUAAUUC;tier=4
Supercontig_2.2	.	mi/milRNA	2714777	2714918	0	+	.	id=PID0032;name=SS-milR-C3;citation=Zhou2012-iu;expression_test=2-pass;most_abundant=UAGGAGUUUGAUAGGCAAGUU;tier=3
Supercontig_2.18	.	mi/milRNA	271531	271740	0	-	.	id=PID0033;name=SS-milR-C4;citation=Zhou2012-iu;expression_test=1-fail;most_abundant=UGAGAUGGUAAACUAAGUAAUA;tier=4
Supercontig_2.18	.	mi/milRNA	871333	871491	0	-	.	id=PID0034;name=SS-milR-C5;citation=Zhou2012-iu;expression_test=2-pass;most_abundant=UGGAGUGGAAUUGACGGAUGG;tier=3
Supercontig_2.22	.	mi/milRNA	748995	749297	0	+	.	id=PID0036;name=SS-milR-C7;citation=Zhou2012-iu;expression_test=1-fail;most_abundant=UGAGGUAUAUUAUAGAGUUUU;tier=4
Supercontig_2.19	.	mi/milRNA	161710	161926	0	+	.	id=PID0038;name=SS-milR-C9;citation=Zhou2012-iu;expression_test=1-fail;most_abundant=UAAAGUUGAUUGUAAAAGAG;tier=4
Supercontig_2.18	.	mi/milRNA	664837	664987	0	-	.	id=PID0039;name=SS-milR-C10;citation=Zhou2012-iu;expression_test=1-fail;most_abundant=UACUGUUAGUUACGAAUUGCAUA;tier=4
Supercontig_2.4	.	mi/milRNA	1130546	1130887	0	-	.	id=PID0040;name=SS-milR-C11;citation=Zhou2012-iu;expression_test=2-pass;most_abundant=UGCUCUAGACUCUCGAGGUGG;tier=3
Supercontig_2.29	.	mi/milRNA	57201	57352	0	-	.	id=PID0042;name=SS-milR-C13;citation=Zhou2012-iu;expression_test=1-fail;most_abundant=UUCUGAUUUUGAUUUCCUUUC;tier=4
Supercontig_2.22	.	mi/milRNA	138314	138505	0	+	.	id=PID0043;name=SS-milR-C14;citation=Zhou2012-iu;expression_test=1-fail;most_abundant=UCGACGACAGUAUCACAACAACU;tier=4
Supercontig_2.15	.	mi/milRNA	257840	258007	0	+	.	id=PID0044;name=SS-milR-C15;citation=Zhou2012-iu;expression_test=1-fail;most_abundant=UGACAAAAAUUAGGGCAGACACC;tier=4
Supercontig_2.29	.	mi/milRNA	186906	187126	0	-	.	id=PID0045;name=SS-milR-C16a;citation=Zhou2012-iu;expression_test=1-fail;most_abundant=UGUGGAGUAGAAGGUUGCUG;tier=4
Supercontig_2.19	.	mi/milRNA	406801	407021	0	-	.	id=PID0046;name=SS-milR-C16b;citation=Zhou2012-iu;expression_test=1-fail;most_abundant=UGUGGAGUAGAAGGUUGCUG;tier=4
Supercontig_2.20	.	mi/milRNA	697673	697893	0	+	.	id=PID0047;name=SS-milR-C16c;citation=Zhou2012-iu;expression_test=1-fail;most_abundant=UGUGGAGUAGAAGGUUGCUG;tier=4
Supercontig_2.33	.	mi/milRNA	2230	2450	0	+	.	id=PID0048;name=SS-milR-C16e;citation=Zhou2012-iu;expression_test=1-fail;most_abundant=UGUGGAGUAGAAGGUUGCUG;tier=4
Supercontig_2.8	.	mi/milRNA	1566515	1566735	0	-	.	id=PID0049;name=SS-milR-C16d;citation=Zhou2012-iu;expression_test=1-fail;most_abundant=UGUGGAGUAGAAGGUUGCUG;tier=4
Supercontig_2.1	.	mi/milRNA	1095959	1096308	0	-	.	id=PID0050;name=SS-milR-C17;citation=Zhou2012-iu;expression_test=1-fail;most_abundant=GAUGGAUGGAUGGAUGGAUAA;tier=4
Supercontig_2.40	.	mi/milRNA	274873	275061	0	+	.	id=PID0051;name=SS-milR-C18;citation=Zhou2012-iu;expression_test=1-fail;most_abundant=UGGUACUUACCACGAUCUCGG;tier=4
Supercontig_2.2	.	mi/milRNA	181216	181349	0	-	.	id=PID0052;name=SS-milR-C19;citation=Zhou2012-iu;expression_test=1-fail;most_abundant=UAUGUAGGACUUGGUAGGUAUA;tier=4
Supercontig_2.13	.	mi/milRNA	180208	180502	0	+	.	id=PID0053;name=SS-milR-C20a;citation=Zhou2012-iu;expression_test=1-fail;most_abundant=UGAUGGGGAAGAUGAGAGUU;tier=4
Supercontig_2.13	.	mi/milRNA	980359	980653	0	+	.	id=PID0054;name=SS-milR-C20b;citation=Zhou2012-iu;expression_test=1-fail;most_abundant=UGAUGGGGAAGAUGAGAGUU;tier=4
Supercontig_2.14	.	mi/milRNA	563047	563341	0	-	.	id=PID0055;name=SS-milR-C20c;citation=Zhou2012-iu;expression_test=1-fail;most_abundant=UGAUGGGGAAGAUGAGAGUU;tier=4
Supercontig_2.21	.	mi/milRNA	22662	22956	0	+	.	id=PID0056;name=SS-milR-C20d;citation=Zhou2012-iu;expression_test=1-fail;most_abundant=UGAUGGGGAAGAUGAGAGUU;tier=4
Supercontig_2.22	.	mi/milRNA	309441	309735	0	+	.	id=PID0057;name=SS-milR-C20e;citation=Zhou2012-iu;expression_test=1-fail;most_abundant=UGAUGGGGAAGAUGAGAGUU;tier=4
Supercontig_2.23	.	mi/milRNA	588107	588401	0	+	.	id=PID0058;name=SS-milR-C20f;citation=Zhou2012-iu;expression_test=1-fail;most_abundant=UGAUGGGGAAGAUGAGAGUU;tier=4
Supercontig_2.26	.	mi/milRNA	224243	224537	0	+	.	id=PID0059;name=SS-milR-C20g;citation=Zhou2012-iu;expression_test=1-fail;most_abundant=UGAUGGGGAAGAUGAGAGUU;tier=4
Supercontig_2.2	.	mi/milRNA	1900512	1900806	0	+	.	id=PID0060;name=SS-milR-C20h;citation=Zhou2012-iu;expression_test=1-fail;most_abundant=UGAUGGGGAAGAUGAGAGUU;tier=4
Supercontig_2.7	.	mi/milRNA	26611	26905	0	-	.	id=PID0061;name=SS-milR-C20i;citation=Zhou2012-iu;expression_test=1-fail;most_abundant=UGAUGGGGAAGAUGAGAGUU;tier=4
Supercontig_2.7	.	mi/milRNA	592804	593098	0	-	.	id=PID0062;name=SS-milR-C20j;citation=Zhou2012-iu;expression_test=1-fail;most_abundant=UGAUGGGGAAGAUGAGAGUU;tier=4
Supercontig_2.8	.	mi/milRNA	237952	238246	0	-	.	id=PID0063;name=SS-milR-C20k;citation=Zhou2012-iu;expression_test=1-fail;most_abundant=UGAUGGGGAAGAUGAGAGUU;tier=4
Supercontig_2.17	.	mi/milRNA	416632	416926	0	+	.	id=PID0064;name=SS-milR-C20l;citation=Zhou2012-iu;expression_test=1-fail;most_abundant=UGAUGGGGAAGAUGAGAGUU;tier=4
Supercontig_2.8	.	mi/milRNA	452430	452530	0	-	.	id=PID0067;name=SS-milR-C23;citation=Zhou2012-iu;expression_test=1-fail;most_abundant=UAUGAACGUUUCAGAUUGCUAA;tier=4
Supercontig_2.9	.	mi/milRNA	1127633	1127733	0	+	.	id=PID0070;name=SS-milR-C25;citation=Zhou2012-iu;expression_test=2-pass;most_abundant=UGUGGAUCUGGAUUUUGGGUAU;tier=3
Supercontig_2.13	.	mi/milRNA	259470	259573	0	-	.	id=PID0071;name=SS-milR-C26;citation=Zhou2012-iu;expression_test=2-pass;most_abundant=UUUGACGCUAGAGGAACUUCU;tier=3
Supercontig_2.25	.	mi/milRNA	64813	64920	0	+	.	id=PID0072;name=SS-milR-C27;citation=Zhou2012-iu;expression_test=1-fail;most_abundant=UAGAUUUUUCAAGAAGGAUU;tier=4
Supercontig_2.20	.	mi/milRNA	24123	24476	0	-	.	id=PID0073;name=SS-milR-C28;citation=Zhou2012-iu;expression_test=2-pass;most_abundant=UUUGGAUGUAGUGUGAGGAGUU;tier=3
Supercontig_2.18	.	mi/milRNA	761211	761304	0	+	.	id=PID0074;name=SS-milR-C29a;citation=Zhou2012-iu;expression_test=1-fail;most_abundant=UAGAUCAAGUAGAAUAUAGGUA;tier=4
Supercontig_2.12	.	mi/milRNA	517775	517868	0	+	.	id=PID0075;name=SS-milR-C29b;citation=Zhou2012-iu;expression_test=1-fail;most_abundant=UAGAUCAAGUAGAAUAUAGGUA;tier=4
Supercontig_2.25	.	mi/milRNA	199956	200107	0	-	.	id=PID0077;name=SS-milR-C29d;citation=Zhou2012-iu;expression_test=1-fail;most_abundant=UAGAUCAAGUAGAAUAUAGGUA;tier=4
Supercontig_2.1	.	mi/milRNA	273234	273518	0	+	.	id=PID0079;name=SS-milR-C30;citation=Zhou2012-iu;expression_test=1-fail;most_abundant=UGAAAGAUUCUCUGUUGGACGG;tier=4
Supercontig_2.18	.	mi/milRNA	887352	887437	0	-	.	id=PID0080;name=SS-milR-C31;citation=Zhou2012-iu;expression_test=2-pass;most_abundant=UGGGACUAAUGCAUAUUUCUUC;tier=3
Supercontig_2.4	.	mi/milRNA	1307933	1308147	0	-	.	id=PID0081;name=SS-milR-C32;citation=Zhou2012-iu;expression_test=2-pass;most_abundant=GAAGCCGCACCA;tier=3
Supercontig_2.19	.	mi/milRNA	326616	326831	0	-	.	id=PID0082;name=SS-milR-C33;citation=Zhou2012-iu;expression_test=2-pass;most_abundant=UGAUAGGAAAUGUAUGAAGCGG;tier=3
Supercontig_2.5	.	mi/milRNA	1290523	1290821	0	+	.	id=PID0083;name=SS-milR-C34;citation=Zhou2012-iu;expression_test=2-pass;most_abundant=UGUGGGAGAAUAGAUGAGCGUG;tier=3
Supercontig_2.10	.	mi/milRNA	411871	412083	0	-	.	id=PID0084;name=SS-milR-C35;citation=Zhou2012-iu;expression_test=1-fail;most_abundant=UGUGGUUUUGAAUUACUCGGCG;tier=4
Supercontig_2.1	.	mi/milRNA	343039	343327	0	-	.	id=PID0085;name=SS-milR-C36;citation=Zhou2012-iu;expression_test=1-fail;most_abundant=UAACGGCAUAAUAUUAUCUUU;tier=4
Supercontig_2.9	.	mi/milRNA	817227	817530	0	+	.	id=PID0086;name=SS-milR-C37;citation=Zhou2012-iu;expression_test=1-fail;most_abundant=UGUAUCACUGGAGGAACCGGA;tier=4
Supercontig_2.30	.	mi/milRNA	80953	81190	0	-	.	id=PID0087;name=SS-milR-C38;citation=Zhou2012-iu;expression_test=1-fail;most_abundant=UAGACGGCAAAACUCGUAACA;tier=4
Supercontig_2.22	.	mi/milRNA	369690	369997	0	+	.	id=PID0088;name=SS-milR-C39;citation=Zhou2012-iu;expression_test=1-fail;most_abundant=UAGACUUAUAGAGCUUGCGGCA;tier=4
Supercontig_2.12	.	mi/milRNA	1103085	1103407	0	+	.	id=PID0089;name=SS-milR-C40;citation=Zhou2012-iu;expression_test=2-pass;most_abundant=UGAUUGAUCAAAAGACAGCU;tier=3
Supercontig_2.3	.	mi/milRNA	2181426	2181685	0	-	.	id=PID0090;name=SS-milR-C41;citation=Zhou2012-iu;expression_test=2-pass;most_abundant=GACGAUCAGAAC;tier=3
Supercontig_2.10	.	mi/milRNA	439003	439207	0	-	.	id=PID0091;name=SS-milR-C42;citation=Zhou2012-iu;expression_test=1-fail;most_abundant=UGGGAUUGCUUAGAAGCCAGGGG;tier=4
```
