## Supplementary material for "Comprehensive re-analysis of hairpin RNAs in fungi reveals ancestral links": File S2: Tacam.GCA_000766995.1_ASM76699v1_genomic.native.gff

```
##gff-version 3
##
##species_abbreviation	Tacam
##species	Taiwanofungus camphoratus
##taxid	2696576
##
##assembly	GCA_000766995.1_ASM76699v1_genomic
##assembly_source	NCBI
##
##date	2022-09-15
##
##include_low_quality	TRUE
##native_assembly	TRUE
JNBV01000001.1	.	mi/milRNA	757904	758047	0	-	.	id=PID0249;name=aci-milR-1;citation=Lin2015-zy;expression_test=2-pass;most_abundant=UACCCGACUGGAGGACGAGA;tier=3
JNBV01000005.1	.	mi/milRNA	1352761	1352871	0	+	.	id=PID0250;name=aci-milR-2a-1;citation=Lin2015-zy;expression_test=3-pass_rep;most_abundant=CUGCGAUGGAUGACUGCGACGA;tier=3
JNBV01000017.1	.	mi/milRNA	368134	368184	0	-	.	id=PID0262;name=aci-milR-3a-1;citation=Lin2015-zy;expression_test=3-pass_rep;most_abundant=CGGUCCUGGACGUCCGUUUACGCA;tier=3
JNBV01000028.1	.	mi/milRNA	314441	314545	0	-	.	id=PID0266;name=aci-milR-3b-5;citation=Lin2015-zy;expression_test=1-fail;most_abundant=CGGUCCUGGACGUCCGUUUACG;tier=4
JNBV01000032.1	.	mi/milRNA	130317	130385	0	-	.	id=PID0269;name=aci-milR-4;citation=Lin2015-zy;expression_test=2-pass;most_abundant=UGCGAUCGGACUUUUUGGAAU;tier=3
JNBV01000020.1	.	mi/milRNA	615832	615890	0	+	.	id=PID0270;name=aci-milR-5;citation=Lin2015-zy;expression_test=2-pass;most_abundant=AAAGAAUAGCAAAGAGUGAACA;tier=3
JNBV01000005.1	.	mi/milRNA	1325420	1325487	0	-	.	id=PID0271;name=aci-milR-6a-1;citation=Lin2015-zy;expression_test=2-pass;most_abundant=GCGAUCCUCAUGCGCUGUCGAU;tier=3
JNBV01000041.1	.	mi/milRNA	96025	96145	0	+	.	id=PID0277;name=aci-milR-7-3;citation=Lin2015-zy;expression_test=2-pass;most_abundant=GUAGUAGUUUUCAAGCUAUU;tier=3
JNBV01000018.1	.	mi/milRNA	324575	324630	0	-	.	id=PID0278;name=aci-milR-9;citation=Lin2015-zy;expression_test=3-pass_rep;most_abundant=UGGCUUCUCUCUAUCCUCGCAGACU;tier=3
JNBV01000007.1	.	mi/milRNA	40543	40637	0	+	.	id=PID0280;name=aci-milR-10-2;citation=Lin2015-zy;expression_test=2-pass;most_abundant=UACUGUGACAAGAACCCAAAGUAUU;tier=3
JNBV01000016.1	.	mi/milRNA	474033	474213	0	-	.	id=PID0281;name=aci-milR-11;citation=Lin2015-zy;expression_test=3-pass_rep;most_abundant=AGUGGAAGAGUGCACAUCCG;tier=3
JNBV01000004.1	.	mi/milRNA	181326	181469	0	-	.	id=PID0282;name=aci-milR-12;citation=Lin2015-zy;expression_test=2-pass;most_abundant=GGGUCUUUCUUUGGUGAUACGAGAUUCAUC;tier=3
JNBV01000002.1	.	mi/milRNA	1839247	1839327	0	+	.	id=PID0283;name=aci-milR-13;citation=Lin2015-zy;expression_test=3-pass_rep;most_abundant=UACAUUAGUUAAUAGGAUCAAGA;tier=3
JNBV01000021.1	.	mi/milRNA	238876	238936	0	-	.	id=PID0284;name=aci-milR-14a-2;citation=Lin2015-zy;expression_test=3-pass_rep;most_abundant=UACUGAGGGGUCGUCUAGACAGUU;tier=3
JNBV01000010.1	.	mi/milRNA	1155337	1155475	0	+	.	id=PID0289;name=aci-milR-15a-3;citation=Lin2015-zy;expression_test=2-pass;most_abundant=CCUUUUGGCUUCAAGGUCCU;tier=4
JNBV01000006.1	.	mi/milRNA	574112	574250	0	+	.	id=PID0295;name=aci-milR-16-2;citation=Lin2015-zy;expression_test=2-pass;most_abundant=GGAUGCUUACGAAUACGAUGGA;tier=3
JNBV01000009.1	.	mi/milRNA	626030	626128	0	-	.	id=PID0296;name=aci-milR-17a-1;citation=Lin2015-zy;expression_test=2-pass;most_abundant=UGCUCUGGUACUUCCUUGACCACA;tier=3
JNBV01000009.1	.	mi/milRNA	626041	626117	0	+	.	id=PID0302;name=aci-milR-17c-1;citation=Lin2015-zy;expression_test=1-fail;most_abundant=AAGUACCAGAGCACAGUCCAUGA;tier=4
JNBV01000008.1	.	mi/milRNA	408257	408324	0	-	.	id=PID0304;name=aci-milR-18;citation=Lin2015-zy;expression_test=2-pass;most_abundant=UUGCGUUCGACUUGUUCUCCCU;tier=3
JNBV01000008.1	.	mi/milRNA	728757	728863	0	+	.	id=PID0305;name=aci-milR-19a-1;citation=Lin2015-zy;expression_test=2-pass;most_abundant=GUAUGUGACCUACAAUAGAGGUGC;tier=3
JNBV01000001.1	.	mi/milRNA	465987	466061	0	+	.	id=PID0308;name=aci-milR-20;citation=Lin2015-zy;expression_test=2-pass;most_abundant=CGUUUGGCUCGUCUCUUCGUGCUCU;tier=3
JNBV01000041.1	.	mi/milRNA	95175	95234	0	+	.	id=PID0309;name=aci-milR-21-1;citation=Lin2015-zy;expression_test=2-pass;most_abundant=GUAAAGUUAAGAUGAAUUAAAGCUA;tier=3
```
