## Supplementary material for "Comprehensive re-analysis of hairpin RNAs in fungi reveals ancestral links": File S2: Tacam.GCA_022598595.1_ASM2259859v1.bbh.gff

```
##gff-version 3
##
##species_abbreviation	Tacam
##species	Taiwanofungus camphoratus
##taxid	2696576
##
##assembly	GCA_022598595.1_ASM2259859v1
##assembly_source	NCBI
##
##date	2022-09-15
##
##include_low_quality	TRUE
##native_assembly	FALSE	(best blast hit in NCBI assembly)
CM040237.1	.	mi/milRNA	19092	19202	6.55e-52	-	.	id=PID0277;name=aci-milR-7-3;citation=Lin2015-zy;expression_test=2-pass;most_abundant=GUAGUAGUUUUCAAGCUAUU;tier=3
CM040237.1	.	mi/milRNA	20001	20055	6.06e-22	-	.	id=PID0309;name=aci-milR-21-1;citation=Lin2015-zy;expression_test=2-pass;most_abundant=GUAAAGUUAAGAUGAAUUAAAGCUA;tier=3
JAHFZK010000001.1	.	mi/milRNA	3315208	3315302	2.59e-43	+	.	id=PID0295;name=aci-milR-16-2;citation=Lin2015-zy;expression_test=2-pass;most_abundant=GGAUGCUUACGAAUACGAUGGA;tier=3
JAHFZK010000002.1	.	mi/milRNA	134601	134695	1.1e-41	+	.	id=PID0280;name=aci-milR-10-2;citation=Lin2015-zy;expression_test=2-pass;most_abundant=UACUGUGACAAGAACCCAAAGUAUU;tier=3
JAHFZK010000002.1	.	mi/milRNA	1798726	1798824	1.84e-45	-	.	id=PID0296;name=aci-milR-17a-1;citation=Lin2015-zy;expression_test=2-pass;most_abundant=UGCUCUGGUACUUCCUUGACCACA;tier=3
JAHFZK010000002.1	.	mi/milRNA	1798746	1798805	1.35e-24	+	.	id=PID0302;name=aci-milR-17c-1;citation=Lin2015-zy;expression_test=1-fail;most_abundant=AAGUACCAGAGCACAGUCCAUGA;tier=4
JAHFZK010000003.1	.	mi/milRNA	277491	277634	1.09e-69	-	.	id=PID0282;name=aci-milR-12;citation=Lin2015-zy;expression_test=2-pass;most_abundant=GGGUCUUUCUUUGGUGAUACGAGAUUCAUC;tier=3
JAHFZK010000004.1	.	mi/milRNA	1351067	1351125	4.59e-24	+	.	id=PID0270;name=aci-milR-5;citation=Lin2015-zy;expression_test=2-pass;most_abundant=AAAGAAUAGCAAAGAGUGAACA;tier=3
JAHFZK010000005.1	.	mi/milRNA	70521	70589	2.19e-29	-	.	id=PID0308;name=aci-milR-20;citation=Lin2015-zy;expression_test=2-pass;most_abundant=CGUUUGGCUCGUCUCUUCGUGCUCU;tier=3
JAHFZK010000005.1	.	mi/milRNA	389730	389853	3.42e-56	-	.	id=PID0249;name=aci-milR-1;citation=Lin2015-zy;expression_test=2-pass;most_abundant=UACCCGACUGGAGGACGAGA;tier=3
JAHFZK010000006.1	.	mi/milRNA	553352	553438	2.15e-37	-	.	id=PID0305;name=aci-milR-19a-1;citation=Lin2015-zy;expression_test=2-pass;most_abundant=GUAUGUGACCUACAAUAGAGGUGC;tier=3
JAHFZK010000006.1	.	mi/milRNA	896478	896525	2.99e-18	+	.	id=PID0304;name=aci-milR-18;citation=Lin2015-zy;expression_test=2-pass;most_abundant=UUGCGUUCGACUUGUUCUCCCU;tier=3
JAHFZK010000007.1	.	mi/milRNA	877188	877264	1.14e-33	+	.	id=PID0283;name=aci-milR-13;citation=Lin2015-zy;expression_test=3-pass_rep;most_abundant=UACAUUAGUUAAUAGGAUCAAGA;tier=3
JAHFZK010000009.1	.	mi/milRNA	1101398	1101444	1e-17	+	.	id=PID0262;name=aci-milR-3a-1;citation=Lin2015-zy;expression_test=3-pass_rep;most_abundant=CGGUCCUGGACGUCCGUUUACGCA;tier=3
JAHFZK010000013.1	.	mi/milRNA	146909	146993	5.97e-38	+	.	id=PID0266;name=aci-milR-3b-5;citation=Lin2015-zy;expression_test=1-fail;most_abundant=CGGUCCUGGACGUCCGUUUACG;tier=4
JAHFZK010000016.1	.	mi/milRNA	275444	275604	7.35e-79	+	.	id=PID0281;name=aci-milR-11;citation=Lin2015-zy;expression_test=3-pass_rep;most_abundant=AGUGGAAGAGUGCACAUCCG;tier=3
JAHFZK010000024.1	.	mi/milRNA	27995	28041	1e-17	+	.	id=PID0269;name=aci-milR-4;citation=Lin2015-zy;expression_test=2-pass;most_abundant=UGCGAUCGGACUUUUUGGAAU;tier=3
JAHFZK010000025.1	.	mi/milRNA	227654	227702	8.9e-19	-	.	id=PID0284;name=aci-milR-14a-2;citation=Lin2015-zy;expression_test=3-pass_rep;most_abundant=UACUGAGGGGUCGUCUAGACAGUU;tier=3
JAHFZK010000026.1	.	mi/milRNA	197646	197695	1.37e-16	-	.	id=PID0271;name=aci-milR-6a-1;citation=Lin2015-zy;expression_test=2-pass;most_abundant=GCGAUCCUCAUGCGCUGUCGAU;tier=3
JAHFZK010000026.1	.	mi/milRNA	224971	225075	1.1e-48	+	.	id=PID0250;name=aci-milR-2a-1;citation=Lin2015-zy;expression_test=3-pass_rep;most_abundant=CUGCGAUGGAUGACUGCGACGA;tier=3
JAHFZK010000037.1	.	mi/milRNA	3378	3431	2.05e-21	-	.	id=PID0278;name=aci-milR-9;citation=Lin2015-zy;expression_test=3-pass_rep;most_abundant=UGGCUUCUCUCUAUCCUCGCAGACU;tier=3
JAHFZK010000055.1	.	mi/milRNA	1902	2501	0	+	.	id=PID0288;name=aci-milR-15a-1;citation=Lin2015-zy;expression_test=1-fail;most_abundant=CCUUUAUCGUCUUUUUACUUAUUCAAUG;tier=4
JAHFZK010000055.1	.	mi/milRNA	1944	2055	1.9e-52	+	.	id=PID0289;name=aci-milR-15a-3;citation=Lin2015-zy;expression_test=2-pass;most_abundant=CCUUUUGGCUUCAAGGUCCU;tier=4
```
