## Supplementary material for "Comprehensive re-analysis of hairpin RNAs in fungi reveals ancestral links": File S2: Tamar.AGCC01.1.native.best.gff

```
##gff-version 3
##
##species_abbreviation	Tamar
##species	Talaromyces marneffei
##taxid	37727
##
##assembly	AGCC01.1
##assembly_source	Genbank
##
##date	2022-09-15
##
##include_low_quality	FALSE
##native_assembly	TRUE
AGCC01002243.1	.	mi/milRNA	9592	9735	0	+	.	id=PID0125;name=PM-milR-MC5;citation=Lau2013-sw;expression_test=3-pass_rep;most_abundant=UUGCUAUGAUGAAAGCUGAGCA;tier=2
```
