## Supplementary material for "Comprehensive re-analysis of hairpin RNAs in fungi reveals ancestral links": File S2: Tamar.AGCC01.1.native.gff

```
##gff-version 3
##
##species_abbreviation	Tamar
##species	Talaromyces marneffei
##taxid	37727
##
##assembly	AGCC01.1
##assembly_source	Genbank
##
##date	2022-09-15
##
##include_low_quality	TRUE
##native_assembly	TRUE
AGCC01002316.1	.	mi/milRNA	2918	3034	0	-	.	id=PID0123;name=PM-milR-MC3;citation=Lau2013-sw;expression_test=1-fail;most_abundant=UGAUAUCAAAGUGGGCUAUC;tier=4
AGCC01002243.1	.	mi/milRNA	9592	9735	0	+	.	id=PID0125;name=PM-milR-MC5;citation=Lau2013-sw;expression_test=3-pass_rep;most_abundant=UUGCUAUGAUGAAAGCUGAGCA;tier=2
AGCC01002261.1	.	mi/milRNA	13289	13377	0	-	.	id=PID0126;name=PM-milR-MC6;citation=Lau2013-sw;expression_test=2-pass;most_abundant=UUCCGAUACAAUU;tier=3
AGCC01002669.1	.	mi/milRNA	32256	32338	0	-	.	id=PID0128;name=PM-milR-MC8;citation=Lau2013-sw;expression_test=2-pass;most_abundant=UUUCUACAGCUGCUGAACGUC;tier=3
AGCC01002674.1	.	mi/milRNA	511	652	0	-	.	id=PID0129;name=PM-milR-MC9;citation=Lau2013-sw;expression_test=2-pass;most_abundant=UUUUUAGCUAAUGGUGGGAUU;tier=3
AGCC01002778.1	.	mi/milRNA	17635	17729	0	+	.	id=PID0130;name=PM-milR-MC10;citation=Lau2013-sw;expression_test=1-fail;most_abundant=UCGACUGGCUCACCUGAUGCC;tier=4
AGCC01001431.1	.	mi/milRNA	2074	2130	0	+	.	id=PID0131;name=PM-milR-MC11;citation=Lau2013-sw;expression_test=1-fail;most_abundant=UCGAUGUACUUCCUUGUGGA;tier=4
AGCC01002778.1	.	mi/milRNA	15894	16012	0	-	.	id=PID0132;name=PM-milR-MC12;citation=Lau2013-sw;expression_test=2-pass;most_abundant=UCGAUCUGCUGUAGACACUC;tier=3
AGCC01002778.1	.	mi/milRNA	18695	18783	0	-	.	id=PID0133;name=PM-milR-MC13;citation=Lau2013-sw;expression_test=2-pass;most_abundant=UCUUGGGGUGGUAACGCAACU;tier=3
AGCC01001641.1	.	mi/milRNA	535	641	0	+	.	id=PID0135;name=PM-milR-MC15;citation=Lau2013-sw;expression_test=1-fail;most_abundant=AUCCGGAUCGAGUUAUUCAC;tier=4
AGCC01001770.1	.	mi/milRNA	6466	6526	0	+	.	id=PID0136;name=PM-milR-MC16;citation=Lau2013-sw;expression_test=1-fail;most_abundant=CAUAAGGUCGAGAGUCUCGCA;tier=4
AGCC01002538.1	.	mi/milRNA	3094	3186	0	-	.	id=PID0139;name=PM-milR-YC2;citation=Lau2013-sw;expression_test=2-pass;most_abundant=CAGCGGUGAUGACAACCAAAGA;tier=3
AGCC01001728.1	.	mi/milRNA	6330	6411	0	+	.	id=PID0140;name=PM-milR-YC3;citation=Lau2013-sw;expression_test=2-pass;most_abundant=CCGCUUCUAAAAUUGCUAGA;tier=3
AGCC01002129.1	.	mi/milRNA	5642	5702	0	+	.	id=PID0142;name=PM-milR-YC5;citation=Lau2013-sw;expression_test=2-pass;most_abundant=UUUCUUGUCUACCUUUCGAGU;tier=3
AGCC01002723.1	.	mi/milRNA	21976	22056	0	+	.	id=PID0143;name=PM-milR-YC6;citation=Lau2013-sw;expression_test=2-pass;most_abundant=UUCUCGGUGGCGAUGUCCAUU;tier=3
AGCC01002705.1	.	mi/milRNA	36246	36318	0	-	.	id=PID0144;name=PM-milR-YC7;citation=Lau2013-sw;expression_test=2-pass;most_abundant=CCUUCAGAUCUGGGCUAUGCCC;tier=3
```
