## Supplementary material for "Comprehensive re-analysis of hairpin RNAs in fungi reveals ancestral links": File S2: Tamar.GCA_000001985.1_JCVI-PMFA1-2.0.bbh.best.gff

```
##gff-version 3
##
##species_abbreviation	Tamar
##species	Talaromyces marneffei
##taxid	37727
##
##assembly	GCA_000001985.1_JCVI-PMFA1-2.0
##assembly_source	NCBI
##
##date	2022-09-15
##
##include_low_quality	FALSE
##native_assembly	FALSE	(best blast hit in NCBI assembly)
DS995901.1	.	mi/milRNA	1354873	1354961	4.09e-40	+	.	id=PID0125;name=PM-milR-MC5;citation=Lau2013-sw;expression_test=3-pass_rep;most_abundant=UUGCUAUGAUGAAAGCUGAGCA;tier=2
```
