## Supplementary material for "Comprehensive re-analysis of hairpin RNAs in fungi reveals ancestral links": File S2: Tamar.GCA_000001985.1_JCVI-PMFA1-2.0.bbh.gff

```
##gff-version 3
##
##species_abbreviation	Tamar
##species	Talaromyces marneffei
##taxid	37727
##
##assembly	GCA_000001985.1_JCVI-PMFA1-2.0
##assembly_source	NCBI
##
##date	2022-09-15
##
##include_low_quality	TRUE
##native_assembly	FALSE	(best blast hit in NCBI assembly)
DS995899.1	.	mi/milRNA	2730271	2730347	1e-33	-	.	id=PID0128;name=PM-milR-MC8;citation=Lau2013-sw;expression_test=2-pass;most_abundant=UUUCUACAGCUGCUGAACGUC;tier=3
DS995899.1	.	mi/milRNA	4977388	4977469	2.08e-36	-	.	id=PID0140;name=PM-milR-YC3;citation=Lau2013-sw;expression_test=2-pass;most_abundant=CCGCUUCUAAAAUUGCUAGA;tier=3
DS995900.1	.	mi/milRNA	824379	824978	0	+	.	id=PID0124;name=PM-milR-MC4;citation=Lau2013-sw;expression_test=1-fail;most_abundant=UCAAGUCAACCCUUACUC;tier=4
DS995900.1	.	mi/milRNA	824491	825090	0	+	.	id=PID0121;name=PM-milR-M1;citation=Lau2013-sw;expression_test=1-fail;most_abundant=GAGAAACGCCUUAUGAUCGAC;tier=4
DS995900.1	.	mi/milRNA	1072393	1072474	2.08e-36	+	.	id=PID0126;name=PM-milR-MC6;citation=Lau2013-sw;expression_test=2-pass;most_abundant=UUCCGAUACAAUU;tier=3
DS995900.1	.	mi/milRNA	3238975	3239047	1.38e-31	-	.	id=PID0144;name=PM-milR-YC7;citation=Lau2013-sw;expression_test=2-pass;most_abundant=CCUUCAGAUCUGGGCUAUGCCC;tier=3
DS995900.1	.	mi/milRNA	3970188	3970273	2.15e-30	-	.	id=PID0123;name=PM-milR-MC3;citation=Lau2013-sw;expression_test=1-fail;most_abundant=UGAUAUCAAAGUGGGCUAUC;tier=4
DS995901.1	.	mi/milRNA	566309	566365	4.55e-23	-	.	id=PID0142;name=PM-milR-YC5;citation=Lau2013-sw;expression_test=2-pass;most_abundant=UUUCUUGUCUACCUUUCGAGU;tier=3
DS995901.1	.	mi/milRNA	1354873	1354961	4.09e-40	+	.	id=PID0125;name=PM-milR-MC5;citation=Lau2013-sw;expression_test=3-pass_rep;most_abundant=UUGCUAUGAUGAAAGCUGAGCA;tier=2
DS995901.1	.	mi/milRNA	2269392	2269514	1.96e-58	-	.	id=PID0129;name=PM-milR-MC9;citation=Lau2013-sw;expression_test=2-pass;most_abundant=UUUUUAGCUAAUGGUGGGAUU;tier=3
DS995901.1	.	mi/milRNA	2651908	2651929	0.58	+	.	id=PID0132;name=PM-milR-MC12;citation=Lau2013-sw;expression_test=2-pass;most_abundant=UCGAUCUGCUGUAGACACUC;tier=3
DS995903.1	.	mi/milRNA	1766620	1767219	0	+	.	id=PID0138;name=PM-milR-YC1;citation=Lau2013-sw;expression_test=1-fail;most_abundant=UGCCAUUGCUAAGUCAAGG;tier=4
DS995904.1	.	mi/milRNA	1243416	1243488	1.38e-31	+	.	id=PID0139;name=PM-milR-YC2;citation=Lau2013-sw;expression_test=2-pass;most_abundant=CAGCGGUGAUGACAACCAAAGA;tier=3
DS995904.1	.	mi/milRNA	1412346	1412402	4.55e-23	+	.	id=PID0131;name=PM-milR-MC11;citation=Lau2013-sw;expression_test=1-fail;most_abundant=UCGAUGUACUUCCUUGUGGA;tier=4
DS995904.1	.	mi/milRNA	1877556	1877634	8.54e-35	+	.	id=PID0143;name=PM-milR-YC6;citation=Lau2013-sw;expression_test=2-pass;most_abundant=UUCUCGGUGGCGAUGUCCAUU;tier=3
DS995904.1	.	mi/milRNA	2601863	2601879	0.26	-	.	id=PID0136;name=PM-milR-MC16;citation=Lau2013-sw;expression_test=1-fail;most_abundant=CAUAAGGUCGAGAGUCUCGCA;tier=4
DS995905.1	.	mi/milRNA	45440	45525	8.14e-17	+	.	id=PID0130;name=PM-milR-MC10;citation=Lau2013-sw;expression_test=1-fail;most_abundant=UCGACUGGCUCACCUGAUGCC;tier=4
DS995905.1	.	mi/milRNA	46501	46562	0.003	-	.	id=PID0133;name=PM-milR-MC13;citation=Lau2013-sw;expression_test=2-pass;most_abundant=UCUUGGGGUGGUAACGCAACU;tier=3
DS995907.1	.	mi/milRNA	93219	93326	1.76e-45	-	.	id=PID0135;name=PM-milR-MC15;citation=Lau2013-sw;expression_test=1-fail;most_abundant=AUCCGGAUCGAGUUAUUCAC;tier=4
```
