## Supplementary material for "Comprehensive re-analysis of hairpin RNAs in fungi reveals ancestral links": File S2: Togua.GCA_022114105.1_ASM2211410v1_genomic.native.gff

```
##gff-version 3
##
##species_abbreviation	Togua
##species	Tolypocladium guangdongense
##taxid	2730933
##
##assembly	GCA_022114105.1_ASM2211410v1_genomic
##assembly_source	NCBI
##
##date	2022-09-15
##
##include_low_quality	TRUE
##native_assembly	TRUE
NRQP01000001.1	.	mi/milRNA	389884	390024	0	-	.	id=PID2175;name=novel_mir1;citation=Wang2021-cq;expression_test=0-no_evidence;most_abundant=GUCAUUGUGGACUGGGGCCCUGUUUCGCAA;tier=3
NRQP01000001.1	.	mi/milRNA	4861787	4862020	0	-	.	id=PID2176;name=novel_mir2;citation=Wang2021-cq;expression_test=0-no_evidence;most_abundant=UCUCGAUAUUUACUGCCGGUGUAAGGC;tier=3
NRQP01000001.1	.	mi/milRNA	5389521	5389726	0	+	.	id=PID2177;name=novel_mir3;citation=Wang2021-cq;expression_test=0-no_evidence;most_abundant=UCGUCGACCCGGCGGUGUUUCCGACAUGC;tier=3
NRQP01000001.1	.	mi/milRNA	5511328	5511540	0	-	.	id=PID2178;name=novel_mir4;citation=Wang2021-cq;expression_test=0-no_evidence;most_abundant=CGGGCGAGCGGUGGCGGAUGGUGGG;tier=4
NRQP01000002.1	.	mi/milRNA	1598955	1599096	0	+	.	id=PID2179;name=novel_mir5;citation=Wang2021-cq;expression_test=0-no_evidence;most_abundant=UUGGCUUGCCCCCGACGCAGAGC;tier=3
NRQP01000002.1	.	mi/milRNA	2547980	2548315	0	+	.	id=PID2180;name=novel_mir6;citation=Wang2021-cq;expression_test=0-no_evidence;most_abundant=UAAAGCUAAGAUAGCGGCGUCCGCUGAUUC;tier=3
NRQP01000002.1	.	mi/milRNA	4242378	4242571	0	-	.	id=PID2181;name=novel_mir7;citation=Wang2021-cq;expression_test=0-no_evidence;most_abundant=ACUGAGCUAUAAGGGCCGGCUUGCUUCUGA;tier=3
NRQP01000003.1	.	mi/milRNA	2482437	2482610	0	+	.	id=PID2182;name=novel_mir8;citation=Wang2021-cq;expression_test=0-no_evidence;most_abundant=GGCGAGCGCAACUAGACGAUG;tier=3
NRQP01000004.1	.	mi/milRNA	1015348	1015706	0	+	.	id=PID2185;name=novel_mir11;citation=Wang2021-cq;expression_test=0-no_evidence;most_abundant=ACUAUGCGUUAUCCUCGACCGAAUCUUCCC;tier=3
NRQP01000005.1	.	mi/milRNA	26869	27221	0	+	.	id=PID2187;name=novel_mir13;citation=Wang2021-cq;expression_test=0-no_evidence;most_abundant=UAGGUGUAGGGUAGGCCGGGUAUAGGGUA;tier=3
NRQP01000005.1	.	mi/milRNA	1673438	1673597	0	+	.	id=PID2189;name=novel_mir15;citation=Wang2021-cq;expression_test=0-no_evidence;most_abundant=CGAGGUGGUGUAUUGGUGUUGCCUUAU;tier=3
NRQP01000008.1	.	mi/milRNA	60272	60552	0	-	.	id=PID2192;name=novel_mir18;citation=Wang2021-cq;expression_test=0-no_evidence;most_abundant=GCCGCCACGGGGGUCUACAGCGG;tier=3
NRQP01000009.1	.	mi/milRNA	4000	4317	0	-	.	id=PID2193;name=novel_mir19;citation=Wang2021-cq;expression_test=0-no_evidence;most_abundant=UCCUCUGCACGCCGCCACGGG;tier=3
```
