## Supplementary material for "Comprehensive re-analysis of hairpin RNAs in fungi reveals ancestral links": File S2: Trasp.GCA_020647865.1_ASM2064786v1.bbh.gff

```
##gff-version 3
##
##species_abbreviation	Trasp
##species	Trichoderma asperellum
##taxid	101201
##
##assembly	GCA_020647865.1_ASM2064786v1
##assembly_source	NCBI
##
##date	2022-09-15
##
##include_low_quality	TRUE
##native_assembly	FALSE	(best blast hit in NCBI assembly)
CP084943.1	.	mi/milRNA	2183911	2184107	3.01e-98	-	.	id=PID1806;name=milR005-5p;citation=Wang2021-cu;expression_test=2-pass;most_abundant=UGCUGACGGAGCUAAGGUACGC;tier=3
CP084943.1	.	mi/milRNA	2194505	2194626	8.8e-58	-	.	id=PID1805;name=milR004-5p;citation=Wang2021-cu;expression_test=1-fail;most_abundant=UAGGAAGAGAGCCAUUUACGC;tier=4
CP084943.1	.	mi/milRNA	2248279	2248425	2.97e-71	+	.	id=PID1803;name=milR002-3p;citation=Wang2021-cu;expression_test=2-pass;most_abundant=UCCACCGUCGCCAGCUGCAG;tier=3
CP084943.1	.	mi/milRNA	2248466	2248527	1.32e-25	+	.	id=PID1804;name=milR003-3p;citation=Wang2021-cu;expression_test=2-pass;most_abundant=UCGUAAUACAGCUUGUCGGG;tier=3
CP084943.1	.	mi/milRNA	2248466	2248527	1.32e-25	+	.	id=PID1810;name=milR009-3p;citation=Wang2021-cu;expression_test=2-pass;most_abundant=UCGUAAUACAGCUUGUCGGG;tier=3
CP084943.1	.	mi/milRNA	5740475	5740557	7.95e-37	-	.	id=PID1818;name=milR017-3p;citation=Wang2021-cu;expression_test=2-pass;most_abundant=ACGAGAUGGUUGGUGACAAGGACA;tier=3
CP084944.1	.	mi/milRNA	1744213	1744303	4.1e-41	+	.	id=PID1802;name=milR001-5p;citation=Wang2021-cu;expression_test=2-pass;most_abundant=UGAAACCGCGAACAAACUUG;tier=3
CP084944.1	.	mi/milRNA	1786711	1786726	1.5	+	.	id=PID1821;name=milR019-3p;citation=Wang2021-cu;expression_test=1-fail;most_abundant=CGGAACCGUCGGAAGAAACAUUCA;tier=4
CP084944.1	.	mi/milRNA	2315064	2315144	9.36e-36	+	.	id=PID1807;name=milR006-3p;citation=Wang2021-cu;expression_test=2-pass;most_abundant=AGGGAUAGGGAGAGGAAGGGA;tier=3
CP084944.1	.	mi/milRNA	5522570	5522647	3.77e-34	-	.	id=PID1817;name=milR016-5p;citation=Wang2021-cu;expression_test=2-pass;most_abundant=CGACGUCGUGUGGAUGGAGCCU;tier=3
CP084945.1	.	mi/milRNA	1701642	1701691	2.99e-19	+	.	id=PID1822;name=milR020-3p;citation=Wang2021-cu;expression_test=1-fail;most_abundant=UGUGAGAACCUGGGCAUGACU;tier=4
CP084945.1	.	mi/milRNA	1701661	1701780	1.05e-56	+	.	id=PID1808;name=milR007-5p;citation=Wang2021-cu;expression_test=1-fail;most_abundant=UGUGAGAACCUGGGCAUGACU;tier=4
CP084946.1	.	mi/milRNA	701160	701233	5.18e-32	+	.	id=PID1811;name=milR010-3p;citation=Wang2021-cu;expression_test=1-fail;most_abundant=AGCCAAAUGUGGAGCUCGAU;tier=4
CP084946.1	.	mi/milRNA	843560	843622	3.88e-26	-	.	id=PID1812;name=milR011-3p;citation=Wang2021-cu;expression_test=2-pass;most_abundant=UUAGAGCUUCGUACU;tier=4
CP084946.1	.	mi/milRNA	1415292	1415505	8.3e-106	-	.	id=PID1809;name=milR008-3p;citation=Wang2021-cu;expression_test=2-pass;most_abundant=UCCCCGUUGCGAUGGUACUCCG;tier=3
CP084946.1	.	mi/milRNA	3941992	3942049	1.76e-23	+	.	id=PID1823;name=milR021-5p;citation=Wang2021-cu;expression_test=2-pass;most_abundant=UCGGAUGUGUUGAGUUGAGC;tier=3
CP084948.1	.	mi/milRNA	3400920	3400988	2.42e-29	+	.	id=PID1816;name=milR015-3p;citation=Wang2021-cu;expression_test=2-pass;most_abundant=UCACCGUCGGUGCCUCUGCCCUU;tier=4
CP084949.1	.	mi/milRNA	919263	919283	1.3	-	.	id=PID1819;name=milR018-3p;citation=Wang2021-cu;expression_test=2-pass;most_abundant=CGUGGGCGGGAUGGCUCGGCAUA;tier=3
CP084949.1	.	mi/milRNA	919263	919283	1.3	-	.	id=PID1820;name=milR018-5p;citation=Wang2021-cu;expression_test=2-pass;most_abundant=CGUGGGCGGGAUGGCUCGGCAUA;tier=3
CP084949.1	.	mi/milRNA	927589	927648	1.53e-24	-	.	id=PID1815;name=milR014-5p;citation=Wang2021-cu;expression_test=2-pass;most_abundant=CACCGGCUGUUGUAUGU;tier=4
CP084949.1	.	mi/milRNA	2420056	2420143	8.63e-37	-	.	id=PID1813;name=milR012-3p;citation=Wang2021-cu;expression_test=2-pass;most_abundant=CUUGGUGUUGGUGCAGUAGACA;tier=3
CP084949.1	.	mi/milRNA	3212770	3212865	8.51e-44	+	.	id=PID1814;name=milR013-3p;citation=Wang2021-cu;expression_test=1-fail;most_abundant=AGGACUGGUGCCUGGCGCCUCG;tier=4
```
