## Supplementary material for "Comprehensive re-analysis of hairpin RNAs in fungi reveals ancestral links": File S2: Trasp.Trias1_AssemblyScaffolds.native.gff

```
##gff-version 3
##
##species_abbreviation	Trasp
##species	Trichoderma asperellum
##taxid	101201
##
##assembly	Trias1_AssemblyScaffolds
##assembly_source	Mycocosm
##
##date	2022-09-15
##
##include_low_quality	TRUE
##native_assembly	TRUE
scaffold_3	.	mi/milRNA	1682263	1682370	0	+	.	id=PID1802;name=milR001-5p;citation=Wang2021-cu;expression_test=2-pass;most_abundant=UGAAACCGCGAACAAACUUG;tier=3
scaffold_2	.	mi/milRNA	1320903	1321074	0	+	.	id=PID1803;name=milR002-3p;citation=Wang2021-cu;expression_test=2-pass;most_abundant=UCCACCGUCGCCAGCUGCAG;tier=3
scaffold_2	.	mi/milRNA	1321094	1321176	0	+	.	id=PID1804;name=milR003-3p;citation=Wang2021-cu;expression_test=2-pass;most_abundant=UCGUAAUACAGCUUGUCGGG;tier=3
scaffold_2	.	mi/milRNA	1267024	1267161	0	-	.	id=PID1805;name=milR004-5p;citation=Wang2021-cu;expression_test=1-fail;most_abundant=UAGGAAGAGAGCCAUUUACGC;tier=4
scaffold_2	.	mi/milRNA	1256427	1256640	0	-	.	id=PID1806;name=milR005-5p;citation=Wang2021-cu;expression_test=2-pass;most_abundant=UGCUGACGGAGCUAAGGUACGC;tier=3
scaffold_3	.	mi/milRNA	2254108	2254208	0	+	.	id=PID1807;name=milR006-3p;citation=Wang2021-cu;expression_test=2-pass;most_abundant=AGGGAUAGGGAGAGGAAGGGA;tier=3
scaffold_10	.	mi/milRNA	1024744	1024984	0	-	.	id=PID1809;name=milR008-3p;citation=Wang2021-cu;expression_test=2-pass;most_abundant=UCCCCGUUGCGAUGGUACUCCG;tier=3
scaffold_2	.	mi/milRNA	1321094	1321176	0	+	.	id=PID1810;name=milR009-3p;citation=Wang2021-cu;expression_test=2-pass;most_abundant=UCGUAAUACAGCUUGUCGGG;tier=3
scaffold_10	.	mi/milRNA	304729	304824	0	+	.	id=PID1811;name=milR010-3p;citation=Wang2021-cu;expression_test=1-fail;most_abundant=AGCCAAAUGUGGAGCUCGAU;tier=4
scaffold_10	.	mi/milRNA	446984	447066	0	-	.	id=PID1812;name=milR011-3p;citation=Wang2021-cu;expression_test=2-pass;most_abundant=UUAGAGCUUCGUACU;tier=4
scaffold_11	.	mi/milRNA	1337159	1337256	0	+	.	id=PID1813;name=milR012-3p;citation=Wang2021-cu;expression_test=2-pass;most_abundant=CUUGGUGUUGGUGCAGUAGACA;tier=3
scaffold_12	.	mi/milRNA	175206	175281	0	-	.	id=PID1815;name=milR014-5p;citation=Wang2021-cu;expression_test=2-pass;most_abundant=CACCGGCUGUUGUAUGU;tier=4
scaffold_18	.	mi/milRNA	34970	35058	0	+	.	id=PID1816;name=milR015-3p;citation=Wang2021-cu;expression_test=2-pass;most_abundant=UCACCGUCGGUGCCUCUGCCCUU;tier=4
scaffold_1	.	mi/milRNA	1455488	1455586	0	+	.	id=PID1817;name=milR016-5p;citation=Wang2021-cu;expression_test=2-pass;most_abundant=CGACGUCGUGUGGAUGGAGCCU;tier=3
scaffold_4	.	mi/milRNA	1392134	1392234	0	-	.	id=PID1818;name=milR017-3p;citation=Wang2021-cu;expression_test=2-pass;most_abundant=ACGAGAUGGUUGGUGACAAGGACA;tier=3
scaffold_8	.	mi/milRNA	1880833	1880914	0	+	.	id=PID1819;name=milR018-3p;citation=Wang2021-cu;expression_test=2-pass;most_abundant=CGUGGGCGGGAUGGCUCGGCAUA;tier=3
scaffold_8	.	mi/milRNA	1880833	1880914	0	+	.	id=PID1820;name=milR018-5p;citation=Wang2021-cu;expression_test=2-pass;most_abundant=CGUGGGCGGGAUGGCUCGGCAUA;tier=3
scaffold_8	.	mi/milRNA	1949994	1950081	0	+	.	id=PID1821;name=milR019-3p;citation=Wang2021-cu;expression_test=1-fail;most_abundant=CGGAACCGUCGGAAGAAACAUUCA;tier=4
scaffold_8	.	mi/milRNA	97908	97975	0	-	.	id=PID1822;name=milR020-3p;citation=Wang2021-cu;expression_test=1-fail;most_abundant=UGUGAGAACCUGGGCAUGACU;tier=4
scaffold_9	.	mi/milRNA	1217272	1217346	0	-	.	id=PID1823;name=milR021-5p;citation=Wang2021-cu;expression_test=2-pass;most_abundant=UCGGAUGUGUUGAGUUGAGC;tier=3
```
