## Supplementary material for "Comprehensive re-analysis of hairpin RNAs in fungi reveals ancestral links": File S2: Trgui.GCA_002022785.1_ASM202278v1.bbh.gff

```
##gff-version 3
##
##species_abbreviation	Trgui
##species	Trichoderma guizhouense
##taxid	1491466
##
##assembly	GCA_002022785.1_ASM202278v1
##assembly_source	NCBI
##
##date	2022-09-15
##
##include_low_quality	TRUE
##native_assembly	FALSE	(best blast hit in NCBI assembly)
LVVK01000002.1	.	mi/milRNA	190801	190855	6.98e-22	-	.	id=PID2088;name=TGA1_S02_9056;citation=Li2021-zd;expression_test=0-no_evidence;most_abundant=GGAAACAAGGUUGUUCUGACUAU;tier=3
LVVK01000002.1	.	mi/milRNA	1900885	1900942	1.79e-23	+	.	id=PID2061;name=TGA1_S02_7777;citation=Li2021-zd;expression_test=0-no_evidence;most_abundant=AUUGCGAUGCCUGGUCAGCUACUC;tier=3
LVVK01000002.1	.	mi/milRNA	1987828	1987868	1.65e-14	-	.	id=PID2070;name=TGA1_S02_16357;citation=Li2021-zd;expression_test=0-no_evidence;most_abundant=AGGUAACGUCUGGUGGCAA;tier=3
LVVK01000003.1	.	mi/milRNA	377438	377490	7.97e-21	-	.	id=PID2058;name=TGA1_S03_23817;citation=Li2021-zd;expression_test=0-no_evidence;most_abundant=CACUGACCUGCUCCUCGCACAG;tier=3
LVVK01000003.1	.	mi/milRNA	1643781	1643849	2.46e-29	-	.	id=PID2063;name=TGA1_S03_27309;citation=Li2021-zd;expression_test=0-no_evidence;most_abundant=GUGGACAGAUUAGCUGACCCGCGGG;tier=3
LVVK01000004.1	.	mi/milRNA	265601	265661	4.58e-25	-	.	id=PID2090;name=TGA1_S04_31828;citation=Li2021-zd;expression_test=0-no_evidence;most_abundant=GGUUCGACUCCCGGCUUGU;tier=3
LVVK01000005.1	.	mi/milRNA	8781	8859	1.12e-34	+	.	id=PID2095;name=TGA1_S05_33550;citation=Li2021-zd;expression_test=0-no_evidence;most_abundant=ACCUAGAGAACGAUGGUUCCCAUU;tier=3
LVVK01000005.1	.	mi/milRNA	408899	408964	1e-27	+	.	id=PID2071;name=TGA1_S05_35063;citation=Li2021-zd;expression_test=0-no_evidence;most_abundant=GCAAGAUCAAAACUCAAA;tier=3
LVVK01000005.1	.	mi/milRNA	729115	729159	1.29e-16	-	.	id=PID2077;name=TGA1_S05_43489;citation=Li2021-zd;expression_test=0-no_evidence;most_abundant=CUCGGGAGAAGGCGGCCU;tier=3
LVVK01000006.1	.	mi/milRNA	776950	776997	3.44e-18	-	.	id=PID2084;name=TGA1_S06_55136;citation=Li2021-zd;expression_test=0-no_evidence;most_abundant=AUGUAUGCCUCCUGAGAUUA;tier=3
LVVK01000006.1	.	mi/milRNA	1099179	1099269	4.18e-41	-	.	id=PID2047;name=TGA1_S06_56271;citation=Li2021-zd;expression_test=0-no_evidence;most_abundant=UUGCCGAGUGGCAGAGGACUGGCAU;tier=3
LVVK01000007.1	.	mi/milRNA	731020	731080	4.58e-25	-	.	id=PID2067;name=TGA1_S07_71495;citation=Li2021-zd;expression_test=0-no_evidence;most_abundant=UGACCAAGAACUUCGACGUCUU;tier=3
LVVK01000007.1	.	mi/milRNA	1894759	1894872	1.83e-53	+	.	id=PID2100;name=TGA1_S07_65040;citation=Li2021-zd;expression_test=0-no_evidence;most_abundant=UCGAAGUUGUGGUUGUAGUGGUAGU;tier=3
LVVK01000007.1	.	mi/milRNA	1899628	1899681	2.36e-21	-	.	id=PID2098;name=TGA1_S07_76476;citation=Li2021-zd;expression_test=0-no_evidence;most_abundant=CUCGGUCUGUUGUGGAUUGGUC;tier=3
LVVK01000007.1	.	mi/milRNA	2554799	2554874	4.51e-33	-	.	id=PID2078;name=TGA1_S07_78907;citation=Li2021-zd;expression_test=0-no_evidence;most_abundant=GUCUUCUUGAUCUCUUAU;tier=3
LVVK01000007.1	.	mi/milRNA	2638715	2638773	5.29e-24	+	.	id=PID2096;name=TGA1_S07_67387;citation=Li2021-zd;expression_test=0-no_evidence;most_abundant=AAGCAGAUUGCGAGGGGUCAUUUG;tier=3
LVVK01000008.1	.	mi/milRNA	69836	69924	4.94e-40	+	.	id=PID2074;name=TGA1_S08_81282;citation=Li2021-zd;expression_test=0-no_evidence;most_abundant=UCCGAUAGGGAUGUUCGGGCU;tier=3
LVVK01000009.1	.	mi/milRNA	210695	210760	1e-27	+	.	id=PID2073;name=TGA1_S09_88615;citation=Li2021-zd;expression_test=0-no_evidence;most_abundant=CGUGUACCAGAGCGUCAU;tier=3
LVVK01000010.1	.	mi/milRNA	186546	186588	1.43e-15	-	.	id=PID2055;name=TGA1_S10_93851;citation=Li2021-zd;expression_test=0-no_evidence;most_abundant=GUCUAGCACUCUACUUUGGCAU;tier=3
LVVK01000011.1	.	mi/milRNA	232896	232993	7.32e-45	-	.	id=PID2065;name=TGA1_S11_101486;citation=Li2021-zd;expression_test=0-no_evidence;most_abundant=UGCUCCAAAUGAGAAUCGAAGU;tier=3
LVVK01000011.1	.	mi/milRNA	1284678	1284744	2.87e-28	+	.	id=PID2060;name=TGA1_S11_99749;citation=Li2021-zd;expression_test=0-no_evidence;most_abundant=UCGUCACCCUUGAGGCGGAA;tier=3
LVVK01000011.1	.	mi/milRNA	1334474	1334542	2.46e-29	-	.	id=PID2066;name=TGA1_S11_106603;citation=Li2021-zd;expression_test=0-no_evidence;most_abundant=UGCCUGGUACAUGUACGGA;tier=3
LVVK01000013.1	.	mi/milRNA	1082931	1083003	1.81e-31	+	.	id=PID2089;name=TGA1_S13_112804;citation=Li2021-zd;expression_test=0-no_evidence;most_abundant=UUAUGUGGUACGGCAGAGAGU;tier=3
LVVK01000014.1	.	mi/milRNA	44347	44443	2.52e-44	+	.	id=PID2053;name=TGA1_S14_132594;citation=Li2021-zd;expression_test=0-no_evidence;most_abundant=CGCCAACGGCCCUCGCCCGGCUAC;tier=3
LVVK01000014.1	.	mi/milRNA	155372	155414	1.43e-15	+	.	id=PID2091;name=TGA1_S14_132761;citation=Li2021-zd;expression_test=0-no_evidence;most_abundant=AACGUGCAAUUGCUACCAA;tier=3
LVVK01000015.1	.	mi/milRNA	19106	19155	3.05e-19	+	.	id=PID2064;name=TGA1_S15_136221;citation=Li2021-zd;expression_test=0-no_evidence;most_abundant=ACCAACAGCGGACAUUGCUCCAA;tier=3
LVVK01000015.1	.	mi/milRNA	209772	209825	2.36e-21	-	.	id=PID2068;name=TGA1_S15_142991;citation=Li2021-zd;expression_test=0-no_evidence;most_abundant=UUUGGACCGUGUCUGGAACGCUA;tier=3
LVVK01000016.1	.	mi/milRNA	279285	279350	1e-27	-	.	id=PID2085;name=TGA1_S16_151294;citation=Li2021-zd;expression_test=0-no_evidence;most_abundant=ACUUCAUCCAUAGAUAUCGCAA;tier=3
LVVK01000017.1	.	mi/milRNA	853147	853234	1.7e-39	+	.	id=PID2056;name=TGA1_S17_156622;citation=Li2021-zd;expression_test=0-no_evidence;most_abundant=UUUUUACACAGAUACCAGUAGGU;tier=3
LVVK01000017.1	.	mi/milRNA	1256697	1256785	4.94e-40	+	.	id=PID2049;name=TGA1_S17_158248;citation=Li2021-zd;expression_test=0-no_evidence;most_abundant=GCAUCUGAUUUCCACCCUUGGGUU;tier=3
LVVK01000017.1	.	mi/milRNA	2052371	2052420	3.05e-19	+	.	id=PID2059;name=TGA1_S17_161581;citation=Li2021-zd;expression_test=0-no_evidence;most_abundant=CAUCUAGCUUGGACGGCAGCG;tier=3
LVVK01000017.1	.	mi/milRNA	2307236	2307325	1.44e-40	-	.	id=PID2086;name=TGA1_S17_162471;citation=Li2021-zd;expression_test=0-no_evidence;most_abundant=UGGAAGUUGAAUCGAGAAGCCC;tier=3
LVVK01000017.1	.	mi/milRNA	2317470	2317557	1.7e-39	+	.	id=PID2072;name=TGA1_S17_175238;citation=Li2021-zd;expression_test=0-no_evidence;most_abundant=UGGAAGUUGAAUCGAGAAGCCC;tier=3
LVVK01000017.1	.	mi/milRNA	2361224	2361310	5.84e-39	-	.	id=PID2048;name=TGA1_S17_175348;citation=Li2021-zd;expression_test=0-no_evidence;most_abundant=UGGAAGUUGAAUCGAGAAGCCCU;tier=3
LVVK01000017.1	.	mi/milRNA	3371113	3371193	9.55e-36	-	.	id=PID2069;name=TGA1_S17_178322;citation=Li2021-zd;expression_test=0-no_evidence;most_abundant=UCAUAUUCUCAGCACUUGGAAU;tier=3
LVVK01000018.1	.	mi/milRNA	678839	678909	2.11e-30	-	.	id=PID2079;name=TGA1_S18_185930;citation=Li2021-zd;expression_test=0-no_evidence;most_abundant=ACCCGGCUUGGAGAUGUG;tier=3
LVVK01000019.1	.	mi/milRNA	202412	203011	0	+	.	id=PID2054;name=TGA1_S19_188258;citation=Li2021-zd;expression_test=0-no_evidence;most_abundant=CAUCUGCAUGUUGUCUCUGG;tier=3
LVVK01000019.1	.	mi/milRNA	264512	264580	2.46e-29	-	.	id=PID2087;name=TGA1_S19_199524;citation=Li2021-zd;expression_test=0-no_evidence;most_abundant=UACCUCUCAUUCACUGCAGUG;tier=3
LVVK01000019.1	.	mi/milRNA	477055	477138	2.36e-37	+	.	id=PID2099;name=TGA1_S19_189543;citation=Li2021-zd;expression_test=0-no_evidence;most_abundant=AAGGACAUUUUGGAGGAG;tier=3
LVVK01000019.1	.	mi/milRNA	1601860	1601929	7.22e-30	-	.	id=PID2051;name=TGA1_S19_204542;citation=Li2021-zd;expression_test=0-no_evidence;most_abundant=UGGCUGGACGGCCCAGAGGGCCU;tier=3
LVVK01000019.1	.	mi/milRNA	1602721	1602771	9.06e-20	-	.	id=PID2050;name=TGA1_S19_204554;citation=Li2021-zd;expression_test=0-no_evidence;most_abundant=AGCUUUUGGCUUUCCAGAACCCGU;tier=3
LVVK01000020.1	.	mi/milRNA	120194	120271	3.85e-34	+	.	id=PID2080;name=TGA1_S20_209761;citation=Li2021-zd;expression_test=0-no_evidence;most_abundant=UGAUGAUUCGGCUAGUUCGGACAG;tier=3
LVVK01000020.1	.	mi/milRNA	1284848	1284894	1.15e-17	-	.	id=PID2092;name=TGA1_S20_229688;citation=Li2021-zd;expression_test=0-no_evidence;most_abundant=UGAGGGACCGGAUUCGCCA;tier=3
LVVK01000020.1	.	mi/milRNA	2776265	2776357	3.54e-42	-	.	id=PID2045;name=TGA1_S20_236772;citation=Li2021-zd;expression_test=0-no_evidence;most_abundant=UUUUUGAGAUACUCCGCAACGAC;tier=3
LVVK01000020.1	.	mi/milRNA	3020197	3020245	1.03e-18	-	.	id=PID2057;name=TGA1_S20_237911;citation=Li2021-zd;expression_test=0-no_evidence;most_abundant=CCACCAGGCCGCUCAAGACUA;tier=3
LVVK01000020.1	.	mi/milRNA	3310342	3310396	6.98e-22	-	.	id=PID2046;name=TGA1_S20_238860;citation=Li2021-zd;expression_test=0-no_evidence;most_abundant=UACGUAGGACUUUACCGUGACGU;tier=3
LVVK01000020.1	.	mi/milRNA	3310342	3310396	6.98e-22	+	.	id=PID2082;name=TGA1_S20_223477;citation=Li2021-zd;expression_test=0-no_evidence;most_abundant=UACGUAGGACUCUACCGUGACAU;tier=3
LVVK01000022.1	.	mi/milRNA	162512	162600	4.94e-40	-	.	id=PID2076;name=TGA1_S22_257134;citation=Li2021-zd;expression_test=0-no_evidence;most_abundant=CGGUGGAUUGAACGGGACUCUUGGU;tier=3
LVVK01000022.1	.	mi/milRNA	463033	463084	2.69e-20	+	.	id=PID2081;name=TGA1_S22_248446;citation=Li2021-zd;expression_test=0-no_evidence;most_abundant=CGGCGAGGCUGUGUUUCAGCGA;tier=3
LVVK01000022.1	.	mi/milRNA	472493	472580	1.7e-39	+	.	id=PID2062;name=TGA1_S22_248536;citation=Li2021-zd;expression_test=0-no_evidence;most_abundant=UGAGGAGUCUGAAGAUGGAGAGGAA;tier=3
LVVK01000022.1	.	mi/milRNA	1631417	1631465	1.03e-18	+	.	id=PID2093;name=TGA1_S22_253299;citation=Li2021-zd;expression_test=0-no_evidence;most_abundant=AUCCAAAAGCUCGGCUUU;tier=3
LVVK01000022.1	.	mi/milRNA	2215243	2215842	0	-	.	id=PID2097;name=TGA1_S22_265703;citation=Li2021-zd;expression_test=0-no_evidence;most_abundant=GGGCAGUCUGUUGGACUCCGGU;tier=3
LVVK01000023.1	.	mi/milRNA	1088642	1089241	0	+	.	id=PID2094;name=TGA1_S23_271212;citation=Li2021-zd;expression_test=0-no_evidence;most_abundant=AGCGAGGACAUUUAUGAC;tier=3
LVVK01000027.1	.	mi/milRNA	2030	2074	1.29e-16	+	.	id=PID2083;name=TGA1_S20_238808;citation=Li2021-zd;expression_test=0-no_evidence;most_abundant=GUUCGAGGGUUGAAAUGA;tier=3
LVVK01000030.1	.	mi/milRNA	90428	90487	1.56e-24	-	.	id=PID2052;name=TGA1_S30_293034;citation=Li2021-zd;expression_test=0-no_evidence;most_abundant=CGCAGGCUCGAUUGUUGUCU;tier=3
```
