## Supplementary material for "Comprehensive re-analysis of hairpin RNAs in fungi reveals ancestral links": File S2: Trgui.GCA_002022785.1_ASM202278v1_genomic.native.gff

```
##gff-version 3
##
##species_abbreviation	Trgui
##species	Trichoderma guizhouense
##taxid	1491466
##
##assembly	GCA_002022785.1_ASM202278v1_genomic
##assembly_source	NCBI
##
##date	2022-09-15
##
##include_low_quality	TRUE
##native_assembly	TRUE
LVVK01000020.1	.	mi/milRNA	2776260	2776362	0	-	.	id=PID2045;name=TGA1_S20_236772;citation=Li2021-zd;expression_test=0-no_evidence;most_abundant=UUUUUGAGAUACUCCGCAACGAC;tier=3
LVVK01000020.1	.	mi/milRNA	3310340	3310398	0	-	.	id=PID2046;name=TGA1_S20_238860;citation=Li2021-zd;expression_test=0-no_evidence;most_abundant=UACGUAGGACUUUACCGUGACGU;tier=3
LVVK01000006.1	.	mi/milRNA	1099179	1099269	0	-	.	id=PID2047;name=TGA1_S06_56271;citation=Li2021-zd;expression_test=0-no_evidence;most_abundant=UUGCCGAGUGGCAGAGGACUGGCAU;tier=3
LVVK01000017.1	.	mi/milRNA	2361213	2361322	0	-	.	id=PID2048;name=TGA1_S17_175348;citation=Li2021-zd;expression_test=0-no_evidence;most_abundant=UGGAAGUUGAAUCGAGAAGCCCU;tier=3
LVVK01000017.1	.	mi/milRNA	1256697	1256785	0	+	.	id=PID2049;name=TGA1_S17_158248;citation=Li2021-zd;expression_test=0-no_evidence;most_abundant=GCAUCUGAUUUCCACCCUUGGGUU;tier=3
LVVK01000019.1	.	mi/milRNA	1602720	1602775	0	-	.	id=PID2050;name=TGA1_S19_204554;citation=Li2021-zd;expression_test=0-no_evidence;most_abundant=AGCUUUUGGCUUUCCAGAACCCGU;tier=3
LVVK01000019.1	.	mi/milRNA	1601860	1601929	0	-	.	id=PID2051;name=TGA1_S19_204542;citation=Li2021-zd;expression_test=0-no_evidence;most_abundant=UGGCUGGACGGCCCAGAGGGCCU;tier=3
LVVK01000030.1	.	mi/milRNA	90428	90487	0	-	.	id=PID2052;name=TGA1_S30_293034;citation=Li2021-zd;expression_test=0-no_evidence;most_abundant=CGCAGGCUCGAUUGUUGUCU;tier=3
LVVK01000014.1	.	mi/milRNA	44328	44457	0	+	.	id=PID2053;name=TGA1_S14_132594;citation=Li2021-zd;expression_test=0-no_evidence;most_abundant=CGCCAACGGCCCUCGCCCGGCUAC;tier=3
LVVK01000010.1	.	mi/milRNA	186546	186588	0	-	.	id=PID2055;name=TGA1_S10_93851;citation=Li2021-zd;expression_test=0-no_evidence;most_abundant=GUCUAGCACUCUACUUUGGCAU;tier=3
LVVK01000017.1	.	mi/milRNA	853139	853244	0	+	.	id=PID2056;name=TGA1_S17_156622;citation=Li2021-zd;expression_test=0-no_evidence;most_abundant=UUUUUACACAGAUACCAGUAGGU;tier=3
LVVK01000020.1	.	mi/milRNA	3020188	3020254	0	-	.	id=PID2057;name=TGA1_S20_237911;citation=Li2021-zd;expression_test=0-no_evidence;most_abundant=CCACCAGGCCGCUCAAGACUA;tier=3
LVVK01000003.1	.	mi/milRNA	377438	377490	0	-	.	id=PID2058;name=TGA1_S03_23817;citation=Li2021-zd;expression_test=0-no_evidence;most_abundant=CACUGACCUGCUCCUCGCACAG;tier=3
LVVK01000017.1	.	mi/milRNA	2052364	2052427	0	+	.	id=PID2059;name=TGA1_S17_161581;citation=Li2021-zd;expression_test=0-no_evidence;most_abundant=CAUCUAGCUUGGACGGCAGCG;tier=3
LVVK01000011.1	.	mi/milRNA	1284678	1284744	0	+	.	id=PID2060;name=TGA1_S11_99749;citation=Li2021-zd;expression_test=0-no_evidence;most_abundant=UCGUCACCCUUGAGGCGGAA;tier=3
LVVK01000002.1	.	mi/milRNA	1900870	1900960	0	+	.	id=PID2061;name=TGA1_S02_7777;citation=Li2021-zd;expression_test=0-no_evidence;most_abundant=AUUGCGAUGCCUGGUCAGCUACUC;tier=3
LVVK01000022.1	.	mi/milRNA	472493	472585	0	+	.	id=PID2062;name=TGA1_S22_248536;citation=Li2021-zd;expression_test=0-no_evidence;most_abundant=UGAGGAGUCUGAAGAUGGAGAGGAA;tier=3
LVVK01000003.1	.	mi/milRNA	1643776	1643854	0	-	.	id=PID2063;name=TGA1_S03_27309;citation=Li2021-zd;expression_test=0-no_evidence;most_abundant=GUGGACAGAUUAGCUGACCCGCGGG;tier=3
LVVK01000015.1	.	mi/milRNA	19103	19158	0	+	.	id=PID2064;name=TGA1_S15_136221;citation=Li2021-zd;expression_test=0-no_evidence;most_abundant=ACCAACAGCGGACAUUGCUCCAA;tier=3
LVVK01000011.1	.	mi/milRNA	232888	232999	0	-	.	id=PID2065;name=TGA1_S11_101486;citation=Li2021-zd;expression_test=0-no_evidence;most_abundant=UGCUCCAAAUGAGAAUCGAAGU;tier=3
LVVK01000011.1	.	mi/milRNA	1334466	1334550	0	-	.	id=PID2066;name=TGA1_S11_106603;citation=Li2021-zd;expression_test=0-no_evidence;most_abundant=UGCCUGGUACAUGUACGGA;tier=3
LVVK01000007.1	.	mi/milRNA	731020	731090	0	-	.	id=PID2067;name=TGA1_S07_71495;citation=Li2021-zd;expression_test=0-no_evidence;most_abundant=UGACCAAGAACUUCGACGUCUU;tier=3
LVVK01000015.1	.	mi/milRNA	209772	209830	0	-	.	id=PID2068;name=TGA1_S15_142991;citation=Li2021-zd;expression_test=0-no_evidence;most_abundant=UUUGGACCGUGUCUGGAACGCUA;tier=3
LVVK01000017.1	.	mi/milRNA	3371110	3371197	0	-	.	id=PID2069;name=TGA1_S17_178322;citation=Li2021-zd;expression_test=0-no_evidence;most_abundant=UCAUAUUCUCAGCACUUGGAAU;tier=3
LVVK01000002.1	.	mi/milRNA	1987828	1987868	0	-	.	id=PID2070;name=TGA1_S02_16357;citation=Li2021-zd;expression_test=0-no_evidence;most_abundant=AGGUAACGUCUGGUGGCAA;tier=3
LVVK01000005.1	.	mi/milRNA	408894	408970	0	+	.	id=PID2071;name=TGA1_S05_35063;citation=Li2021-zd;expression_test=0-no_evidence;most_abundant=GCAAGAUCAAAACUCAAA;tier=3
LVVK01000017.1	.	mi/milRNA	2317460	2317567	0	+	.	id=PID2072;name=TGA1_S17_175238;citation=Li2021-zd;expression_test=0-no_evidence;most_abundant=UGGAAGUUGAAUCGAGAAGCCC;tier=3
LVVK01000009.1	.	mi/milRNA	210695	210760	0	+	.	id=PID2073;name=TGA1_S09_88615;citation=Li2021-zd;expression_test=0-no_evidence;most_abundant=CGUGUACCAGAGCGUCAU;tier=3
LVVK01000008.1	.	mi/milRNA	69830	69930	0	+	.	id=PID2074;name=TGA1_S08_81282;citation=Li2021-zd;expression_test=0-no_evidence;most_abundant=UCCGAUAGGGAUGUUCGGGCU;tier=3
LVVK01000022.1	.	mi/milRNA	162503	162609	0	-	.	id=PID2076;name=TGA1_S22_257134;citation=Li2021-zd;expression_test=0-no_evidence;most_abundant=CGGUGGAUUGAACGGGACUCUUGGU;tier=3
LVVK01000005.1	.	mi/milRNA	729106	729168	0	-	.	id=PID2077;name=TGA1_S05_43489;citation=Li2021-zd;expression_test=0-no_evidence;most_abundant=CUCGGGAGAAGGCGGCCU;tier=3
LVVK01000007.1	.	mi/milRNA	2554799	2554882	0	-	.	id=PID2078;name=TGA1_S07_78907;citation=Li2021-zd;expression_test=0-no_evidence;most_abundant=GUCUUCUUGAUCUCUUAU;tier=3
LVVK01000018.1	.	mi/milRNA	678828	678917	0	-	.	id=PID2079;name=TGA1_S18_185930;citation=Li2021-zd;expression_test=0-no_evidence;most_abundant=ACCCGGCUUGGAGAUGUG;tier=3
LVVK01000020.1	.	mi/milRNA	120191	120274	0	+	.	id=PID2080;name=TGA1_S20_209761;citation=Li2021-zd;expression_test=0-no_evidence;most_abundant=UGAUGAUUCGGCUAGUUCGGACAG;tier=3
LVVK01000022.1	.	mi/milRNA	463033	463084	0	+	.	id=PID2081;name=TGA1_S22_248446;citation=Li2021-zd;expression_test=0-no_evidence;most_abundant=CGGCGAGGCUGUGUUUCAGCGA;tier=3
LVVK01000020.1	.	mi/milRNA	3310342	3310400	0	+	.	id=PID2082;name=TGA1_S20_223477;citation=Li2021-zd;expression_test=0-no_evidence;most_abundant=UACGUAGGACUCUACCGUGACAU;tier=3
LVVK01000027.1	.	mi/milRNA	2027	2087	0	+	.	id=PID2083;name=TGA1_S20_238808;citation=Li2021-zd;expression_test=0-no_evidence;most_abundant=GUUCGAGGGUUGAAAUGA;tier=3
LVVK01000006.1	.	mi/milRNA	776940	776997	0	-	.	id=PID2084;name=TGA1_S06_55136;citation=Li2021-zd;expression_test=0-no_evidence;most_abundant=AUGUAUGCCUCCUGAGAUUA;tier=3
LVVK01000016.1	.	mi/milRNA	279281	279350	0	-	.	id=PID2085;name=TGA1_S16_151294;citation=Li2021-zd;expression_test=0-no_evidence;most_abundant=ACUUCAUCCAUAGAUAUCGCAA;tier=3
LVVK01000017.1	.	mi/milRNA	2307229	2307333	0	-	.	id=PID2086;name=TGA1_S17_162471;citation=Li2021-zd;expression_test=0-no_evidence;most_abundant=UGGAAGUUGAAUCGAGAAGCCC;tier=3
LVVK01000019.1	.	mi/milRNA	264512	264580	0	-	.	id=PID2087;name=TGA1_S19_199524;citation=Li2021-zd;expression_test=0-no_evidence;most_abundant=UACCUCUCAUUCACUGCAGUG;tier=3
LVVK01000002.1	.	mi/milRNA	190791	190866	0	-	.	id=PID2088;name=TGA1_S02_9056;citation=Li2021-zd;expression_test=0-no_evidence;most_abundant=GGAAACAAGGUUGUUCUGACUAU;tier=3
LVVK01000013.1	.	mi/milRNA	1082921	1083011	0	+	.	id=PID2089;name=TGA1_S13_112804;citation=Li2021-zd;expression_test=0-no_evidence;most_abundant=UUAUGUGGUACGGCAGAGAGU;tier=3
LVVK01000004.1	.	mi/milRNA	265598	265664	0	-	.	id=PID2090;name=TGA1_S04_31828;citation=Li2021-zd;expression_test=0-no_evidence;most_abundant=GGUUCGACUCCCGGCUUGU;tier=3
LVVK01000014.1	.	mi/milRNA	155372	155414	0	+	.	id=PID2091;name=TGA1_S14_132761;citation=Li2021-zd;expression_test=0-no_evidence;most_abundant=AACGUGCAAUUGCUACCAA;tier=3
LVVK01000020.1	.	mi/milRNA	1284848	1284901	0	-	.	id=PID2092;name=TGA1_S20_229688;citation=Li2021-zd;expression_test=0-no_evidence;most_abundant=UGAGGGACCGGAUUCGCCA;tier=3
LVVK01000022.1	.	mi/milRNA	1631399	1631481	0	+	.	id=PID2093;name=TGA1_S22_253299;citation=Li2021-zd;expression_test=0-no_evidence;most_abundant=AUCCAAAAGCUCGGCUUU;tier=3
LVVK01000005.1	.	mi/milRNA	8774	8859	0	+	.	id=PID2095;name=TGA1_S05_33550;citation=Li2021-zd;expression_test=0-no_evidence;most_abundant=ACCUAGAGAACGAUGGUUCCCAUU;tier=3
LVVK01000007.1	.	mi/milRNA	2638715	2638773	0	+	.	id=PID2096;name=TGA1_S07_67387;citation=Li2021-zd;expression_test=0-no_evidence;most_abundant=AAGCAGAUUGCGAGGGGUCAUUUG;tier=3
LVVK01000007.1	.	mi/milRNA	1899624	1899690	0	-	.	id=PID2098;name=TGA1_S07_76476;citation=Li2021-zd;expression_test=0-no_evidence;most_abundant=CUCGGUCUGUUGUGGAUUGGUC;tier=3
LVVK01000019.1	.	mi/milRNA	477046	477141	0	+	.	id=PID2099;name=TGA1_S19_189543;citation=Li2021-zd;expression_test=0-no_evidence;most_abundant=AAGGACAUUUUGGAGGAG;tier=3
LVVK01000007.1	.	mi/milRNA	1894752	1894877	0	+	.	id=PID2100;name=TGA1_S07_65040;citation=Li2021-zd;expression_test=0-no_evidence;most_abundant=UCGAAGUUGUGGUUGUAGUGGUAGU;tier=3
```
