## Supplementary material for "Comprehensive re-analysis of hairpin RNAs in fungi reveals ancestral links": File S2: Trree.GCA_000167675.2_v2.0_genomic.native.gff

```
##gff-version 3
##
##species_abbreviation	Trree
##species	Trichoderma reesei
##taxid	51453
##
##assembly	GCA_000167675.2_v2.0_genomic
##assembly_source	NCBI
##
##date	2022-09-15
##
##include_low_quality	TRUE
##native_assembly	TRUE
GL985071.1	.	mi/milRNA	434551	434640	0	+	.	id=PID0108;name=Tre-milR-1;citation=Kang2013-jt;expression_test=2-pass;most_abundant=AGCCGGCUGUUGACGUAGGUGA;tier=3
GL985059.1	.	mi/milRNA	95445	95501	0	-	.	id=PID0109;name=Tre-milR-2;citation=Kang2013-jt;expression_test=1-fail;most_abundant=UCUCUGUUGGAGUUGAGGGGG;tier=4
GL985075.1	.	mi/milRNA	508283	508347	0	+	.	id=PID0110;name=Tre-milR-3;citation=Kang2013-jt;expression_test=3-pass_rep;most_abundant=GGGAGAAUGCGCCGUGAUUGU;tier=4
GL985063.1	.	mi/milRNA	423138	423230	0	-	.	id=PID0111;name=Tre-milR-4;citation=Kang2013-jt;expression_test=2-pass;most_abundant=AGCAGCGACGGCGGAACUCUGC;tier=3
GL985081.1	.	mi/milRNA	411129	411384	0	-	.	id=PID0112;name=Tre-milR-5;citation=Kang2013-jt;expression_test=2-pass;most_abundant=CCCCGUUUAUCUGAUCAACGC;tier=3
GL985077.1	.	mi/milRNA	244508	244572	0	-	.	id=PID0113;name=Tre-milR-6;citation=Kang2013-jt;expression_test=2-pass;most_abundant=CUACGGAGCUGGAGGAGGA;tier=3
GL985056.1	.	mi/milRNA	494435	494572	0	-	.	id=PID0114;name=Tre-milR-7;citation=Kang2013-jt;expression_test=1-fail;most_abundant=UCAAGGGGAAUCUGAGGCAG;tier=4
GL985062.1	.	mi/milRNA	984925	984977	0	+	.	id=PID0116;name=Tre-milR-9;citation=Kang2013-jt;expression_test=2-pass;most_abundant=UGGCAUGUUAGACAAGUUGCG;tier=3
GL985056.1	.	mi/milRNA	628669	628739	0	+	.	id=PID0117;name=Tre-milR-10;citation=Kang2013-jt;expression_test=1-fail;most_abundant=AGGCUGUACUGUAGGGCAG;tier=4
GL985064.1	.	mi/milRNA	154854	154920	0	+	.	id=PID0118;name=Tre-milR-11;citation=Kang2013-jt;expression_test=1-fail;most_abundant=UGGAGACGUGGAGCCGGA;tier=4
GL985068.1	.	mi/milRNA	231017	231109	0	+	.	id=PID0119;name=Tre-milR-12;citation=Kang2013-jt;expression_test=1-fail;most_abundant=GGUGCGGGCUGGCGGCGG;tier=4
GL985073.1	.	mi/milRNA	372893	372984	0	-	.	id=PID0120;name=Tre-milR-13;citation=Kang2013-jt;expression_test=1-fail;most_abundant=CCAGCAGGACUAUGACGACG;tier=4
```
