## Supplementary material for "Comprehensive re-analysis of hairpin RNAs in fungi reveals ancestral links": File S2: Trrub.GCA_000151425.1_ASM15142v1.bbh.gff

```
##gff-version 3
##
##species_abbreviation	Trrub
##species	Trichophyton rubrum
##taxid	5551
##
##assembly	GCA_000151425.1_ASM15142v1
##assembly_source	NCBI
##
##date	2022-09-15
##
##include_low_quality	TRUE
##native_assembly	FALSE	(best blast hit in NCBI assembly)
GG700649.1	.	mi/milRNA	883758	883931	4.81e-86	-	.	id=PID0868;name=Tru-novel-miRNA-1;citation=Wang2018-by;expression_test=1-fail;most_abundant=UACCAGACCAACUCCACACCCCU;tier=4
GG700649.1	.	mi/milRNA	1786897	1786957	2.69e-25	-	.	id=PID0876;name=Tru-novel-miRNA-9;citation=Wang2018-by;expression_test=1-fail;most_abundant=UGCUCCUGCUCCUGCUCGGU;tier=4
GG700649.1	.	mi/milRNA	1792329	1792464	1.53e-65	-	.	id=PID0877;name=Tru-novel-miRNA-10;citation=Wang2018-by;expression_test=1-fail;most_abundant=UGAGCCAAAAGAGCGAGCCCACA;tier=4
GG700650.1	.	mi/milRNA	142235	142371	4.42e-66	-	.	id=PID0873;name=Tru-novel-miRNA-6;citation=Wang2018-by;expression_test=1-fail;most_abundant=UGCUUGAGAGUCACCGGAGAC;tier=4
GG700650.1	.	mi/milRNA	1870913	1870982	4.33e-30	-	.	id=PID0869;name=Tru-novel-miRNA-2;citation=Wang2018-by;expression_test=2-pass;most_abundant=ACAUGUGUCUGUAGUGUUUUU;tier=4
GG700650.1	.	mi/milRNA	2690724	2690839	9.05e-55	-	.	id=PID0878;name=Tru-novel-miRNA-11;citation=Wang2018-by;expression_test=1-fail;most_abundant=UGGCUUGAAAUUCGGGAACCAGC;tier=4
GG700650.1	.	mi/milRNA	2736951	2737124	4.81e-86	+	.	id=PID0879;name=Tru-novel-miRNA-12;citation=Wang2018-by;expression_test=1-fail;most_abundant=UGGUGAUUGGGCUGGAUAGAC;tier=4
GG700652.1	.	mi/milRNA	988756	988911	2.5e-76	+	.	id=PID0875;name=Tru-novel-miRNA-8;citation=Wang2018-by;expression_test=1-fail;most_abundant=AUCGGAGCGAUGCGAGACAUAGC;tier=4
GG700652.1	.	mi/milRNA	1560710	1560766	3.58e-23	-	.	id=PID0871;name=Tru-novel-miRNA-4;citation=Wang2018-by;expression_test=1-fail;most_abundant=UAGGCCUCCUGGCUCUCGAU;tier=4
GG700654.1	.	mi/milRNA	33228	33312	4.11e-38	-	.	id=PID0872;name=Tru-novel-miRNA-5;citation=Wang2018-by;expression_test=2-pass;most_abundant=CGACUGUGGCCAUGGAAGU;tier=3
GG700658.1	.	mi/milRNA	78728	78828	1.05e-46	+	.	id=PID0870;name=Tru-novel-miRNA-3;citation=Wang2018-by;expression_test=1-fail;most_abundant=UGAUCGGGAUUCCUCACGGUAU;tier=4
GG700662.1	.	mi/milRNA	84981	85046	5.88e-28	+	.	id=PID0874;name=Tru-novel-miRNA-7;citation=Wang2018-by;expression_test=2-pass;most_abundant=GAGCGCUUUCUUGAUC;tier=3
```
