## Supplementary material for "Comprehensive re-analysis of hairpin RNAs in fungi reveals ancestral links": File S2: Trrub.GCA_000812105.1_ASM81210v1_genomic.native.gff

```
##gff-version 3
##
##species_abbreviation	Trrub
##species	Trichophyton rubrum
##taxid	5551
##
##assembly	GCA_000812105.1_ASM81210v1_genomic
##assembly_source	NCBI
##
##date	2022-09-15
##
##include_low_quality	TRUE
##native_assembly	TRUE
JPGR01000004.1	.	mi/milRNA	199944	200117	0	-	.	id=PID0868;name=Tru-novel-miRNA-1;citation=Wang2018-by;expression_test=1-fail;most_abundant=UACCAGACCAACUCCACACCCCU;tier=4
JPGR01000001.1	.	mi/milRNA	180397	180482	0	+	.	id=PID0869;name=Tru-novel-miRNA-2;citation=Wang2018-by;expression_test=2-pass;most_abundant=ACAUGUGUCUGUAGUGUUUUU;tier=4
JPGR01000028.1	.	mi/milRNA	77278	77389	0	+	.	id=PID0870;name=Tru-novel-miRNA-3;citation=Wang2018-by;expression_test=1-fail;most_abundant=UGAUCGGGAUUCCUCACGGUAU;tier=4
JPGR01000027.1	.	mi/milRNA	78849	78911	0	+	.	id=PID0871;name=Tru-novel-miRNA-4;citation=Wang2018-by;expression_test=1-fail;most_abundant=UAGGCCUCCUGGCUCUCGAU;tier=4
JPGR01000081.1	.	mi/milRNA	62483	62571	0	+	.	id=PID0872;name=Tru-novel-miRNA-5;citation=Wang2018-by;expression_test=2-pass;most_abundant=CGACUGUGGCCAUGGAAGU;tier=3
JPGR01000006.1	.	mi/milRNA	265697	265835	0	+	.	id=PID0873;name=Tru-novel-miRNA-6;citation=Wang2018-by;expression_test=1-fail;most_abundant=UGCUUGAGAGUCACCGGAGAC;tier=4
JPGR01000042.1	.	mi/milRNA	102650	102756	0	-	.	id=PID0874;name=Tru-novel-miRNA-7;citation=Wang2018-by;expression_test=2-pass;most_abundant=GAGCGCUUUCUUGAUC;tier=3
JPGR01000008.1	.	mi/milRNA	333699	333863	0	-	.	id=PID0875;name=Tru-novel-miRNA-8;citation=Wang2018-by;expression_test=1-fail;most_abundant=AUCGGAGCGAUGCGAGACAUAGC;tier=4
JPGR01000003.1	.	mi/milRNA	154982	155057	0	+	.	id=PID0876;name=Tru-novel-miRNA-9;citation=Wang2018-by;expression_test=1-fail;most_abundant=UGCUCCUGCUCCUGCUCGGU;tier=4
JPGR01000003.1	.	mi/milRNA	149483	149618	0	+	.	id=PID0877;name=Tru-novel-miRNA-10;citation=Wang2018-by;expression_test=1-fail;most_abundant=UGAGCCAAAAGAGCGAGCCCACA;tier=4
JPGR01000052.1	.	mi/milRNA	104050	104165	0	+	.	id=PID0878;name=Tru-novel-miRNA-11;citation=Wang2018-by;expression_test=1-fail;most_abundant=UGGCUUGAAAUUCGGGAACCAGC;tier=4
JPGR01000052.1	.	mi/milRNA	57707	57921	0	-	.	id=PID0879;name=Tru-novel-miRNA-12;citation=Wang2018-by;expression_test=1-fail;most_abundant=UGGUGAUUGGGCUGGAUAGAC;tier=4
```
