## Supplementary material for "Comprehensive re-analysis of hairpin RNAs in fungi reveals ancestral links": File S2: Vamal.GCA_000818155.1_ASM81815v1.bbh.gff

```
##gff-version 3
##
##species_abbreviation	Vamal
##species	Valsa mali
##taxid	105487
##
##assembly	GCA_000818155.1_ASM81815v1
##assembly_source	NCBI
##
##date	2022-09-15
##
##include_low_quality	TRUE
##native_assembly	FALSE	(best blast hit in NCBI assembly)
CM003098.1	.	mi/milRNA	725398	725448	1.06e-19	+	.	id=PID2042;name=PC-1290049_1;citation=Guo2021-na;expression_test=1-fail;most_abundant=UCGGAAAGGAAGAUGGAGUUCGA;tier=4
CM003098.1	.	mi/milRNA	1166872	1166989	1.49e-55	-	.	id=PID2014;name=PC-156899_4;citation=Guo2021-na;expression_test=1-fail;most_abundant=UCCGGAGUUCUAGGAGCUAA;tier=4
CM003098.1	.	mi/milRNA	1166872	1167021	8.51e-73	-	.	id=PID1244;name=Vm-milR39;citation=Xu2020-uk;expression_test=1-fail;most_abundant=UCCGGAGUUCUAGGAGCUAA;tier=4
CM003098.1	.	mi/milRNA	2633250	2633349	7.2e-46	+	.	id=PID2005;name=PC-197143_3a;citation=Guo2021-na;expression_test=1-fail;most_abundant=UAGGGUUUAUAUUGUUAGAGA;tier=4
CM003098.1	.	mi/milRNA	2633250	2633349	7.2e-46	-	.	id=PID2006;name=PC-197143_3b;citation=Guo2021-na;expression_test=1-fail;most_abundant=UAGGGUUUAUAUUGUUAGAGA;tier=4
CM003098.1	.	mi/milRNA	2633250	2633349	7.2e-46	+	.	id=PID1237;name=Vm-milR28;citation=Xu2020-uk;expression_test=1-fail;most_abundant=UAGGGUUUAUAUUGUUAGAGA;tier=4
CM003098.1	.	mi/milRNA	2633267	2633332	1.14e-27	-	.	id=PID1236;name=Vm-milR27;citation=Xu2020-uk;expression_test=1-fail;most_abundant=UACCGGUUAUAGAUAAGUAC;tier=4
CM003098.1	.	mi/milRNA	2879556	2879637	3.25e-36	+	.	id=PID1255;name=Vm-milR53;citation=Xu2020-uk;expression_test=2-pass;most_abundant=UGAUAGUUGGUUCGUGGUAGU;tier=3
CM003098.1	.	mi/milRNA	2879556	2879637	3.25e-36	+	.	id=PID2041;name=PC-149663_4;citation=Guo2021-na;expression_test=2-pass;most_abundant=UGAUAGUUGGUUCGUGGUAGU;tier=3
CM003098.1	.	mi/milRNA	5385188	5385254	3.35e-28	-	.	id=PID1245;name=Vm-milR41;citation=Xu2020-uk;expression_test=1-fail;most_abundant=AAGGGUCUAUAUGCUCUAGGG;tier=4
CM003099.1	.	mi/milRNA	82793	83001	1.16e-104	-	.	id=PID1213;name=Vm-milR4;citation=Xu2020-uk;expression_test=1-fail;most_abundant=UAGGCGGCGUUAGUAAAGCUCUU;tier=4
CM003099.1	.	mi/milRNA	82866	82946	1.11e-35	-	.	id=PID2028;name=PC-248229_2;citation=Guo2021-na;expression_test=1-fail;most_abundant=UAGGCGGCGUUAGUAAAGCUCUU;tier=4
CM003099.1	.	mi/milRNA	1862537	1862594	2.09e-23	+	.	id=PID1224;name=Vm-milR16;citation=Xu2020-uk;expression_test=1-fail;most_abundant=UUGGGCACGUUGAGCUUUG;tier=4
CM003099.1	.	mi/milRNA	2170285	2170416	4.31e-63	+	.	id=PID1219;name=Vm-milR11;citation=Xu2020-uk;expression_test=1-fail;most_abundant=AGGCCUAAUAUCGUAUCGCGGG;tier=4
CM003099.1	.	mi/milRNA	2170285	2170416	4.31e-63	+	.	id=PID2036;name=PC-355705_2;citation=Guo2021-na;expression_test=1-fail;most_abundant=AGGCCUAAUAUCGUAUCGCGGG;tier=4
CM003099.1	.	mi/milRNA	2786904	2786970	3.35e-28	-	.	id=PID1225;name=Vm-milR17;citation=Xu2020-uk;expression_test=2-pass;most_abundant=UUGCUUUGGUCGACGGCAGA;tier=3
CM003099.1	.	mi/milRNA	2786994	2787093	7.2e-46	-	.	id=PID2015;name=PC-62042_10;citation=Guo2021-na;expression_test=2-pass;most_abundant=UUGCUUUGGUCGACGGCAGA;tier=3
CM003099.1	.	mi/milRNA	2786997	2787090	1.2e-42	-	.	id=PID1217;name=Vm-milR9;citation=Xu2020-uk;expression_test=2-pass;most_abundant=UUGCUUUGGUCGACGGCAGA;tier=3
CM003101.1	.	mi/milRNA	2118322	2118375	2.75e-21	+	.	id=PID1210;name=Vm-milR1;citation=Xu2020-uk;expression_test=2-pass;most_abundant=AGCAGGGAUUGUGUGUA;tier=3
CM003102.1	.	mi/milRNA	1963546	1963665	1.25e-56	-	.	id=PID1228;name=Vm-milR20;citation=Xu2020-uk;expression_test=1-fail;most_abundant=UCGCAAGACUGUCCUGCUUGGCA;tier=4
CM003102.1	.	mi/milRNA	1963546	1963665	1.25e-56	-	.	id=PID2044;name=PC-92107_6;citation=Guo2021-na;expression_test=1-fail;most_abundant=UCGCAAGACUGUCCUGCUUGGCA;tier=4
CM003103.1	.	mi/milRNA	1468042	1468283	1.67e-122	-	.	id=PID2034;name=PC-1350525_1;citation=Guo2021-na;expression_test=1-fail;most_abundant=UGCCGUAGGGCUGGGAACAUGGAUC;tier=4
CM003103.1	.	mi/milRNA	2575737	2575820	2.76e-37	-	.	id=PID1234;name=Vm-milR25;citation=Xu2020-uk;expression_test=1-fail;most_abundant=UAAGCCUUUAUAAUCCGUAAGUAUA;tier=4
CM003104.1	.	mi/milRNA	830499	830588	1.68e-40	-	.	id=PID1241;name=Vm-milR33;citation=Xu2020-uk;expression_test=1-fail;most_abundant=AAGUAUUUCGGAUUAUCGGGCC;tier=4
CM003104.1	.	mi/milRNA	2543868	2543982	6.13e-54	+	.	id=PID2040;name=PC-286351_2;citation=Guo2021-na;expression_test=1-fail;most_abundant=AAAGUAUUUCGGAUUAUCGGGCU;tier=4
CM003104.1	.	mi/milRNA	2981427	2981507	1.11e-35	+	.	id=PID1240;name=Vm-milR32;citation=Xu2020-uk;expression_test=1-fail;most_abundant=UUCGGCUUAGUAUCGGUAACGU;tier=4
CM003104.1	.	mi/milRNA	2981428	2981506	1.31e-34	+	.	id=PID1214;name=Vm-milR5;citation=Xu2020-uk;expression_test=1-fail;most_abundant=UCGGCUUAGUAUCGGUAACGU;tier=4
CM003104.1	.	mi/milRNA	2981428	2981506	1.31e-34	+	.	id=PID2035;name=PC-136623_4;citation=Guo2021-na;expression_test=1-fail;most_abundant=UCGGCUUAGUAUCGGUAACGU;tier=4
CM003105.1	.	mi/milRNA	841049	841138	1.68e-40	-	.	id=PID1252;name=Vm-milR50;citation=Xu2020-uk;expression_test=1-fail;most_abundant=UGGUGUAGGACAAGCAACA;tier=4
CM003105.1	.	mi/milRNA	841050	841139	1.68e-40	-	.	id=PID2037;name=PC-292833_2;citation=Guo2021-na;expression_test=1-fail;most_abundant=UUGGUGUAGGACAAGCAACA;tier=4
CM003107.1	.	mi/milRNA	741449	741497	1.2e-18	+	.	id=PID1249;name=Vm-milR46;citation=Xu2020-uk;expression_test=1-fail;most_abundant=UAAAUACAAUAUGGACUGGUC;tier=4
CM003107.1	.	mi/milRNA	741450	741496	1.34e-17	+	.	id=PID2016;name=PC-87884_7;citation=Guo2021-na;expression_test=1-fail;most_abundant=UAAAUACAAUAUGGACUGGU;tier=4
JUIY01001178.1	.	mi/milRNA	7440	7483	5e-16	+	.	id=PID1247;name=Vm-milR43;citation=Xu2020-uk;expression_test=1-fail;most_abundant=UUACUUAAAGCUAUCCGGAU;tier=4
JUIY01001178.1	.	mi/milRNA	7440	7483	5e-16	+	.	id=PID2010;name=PC-168333_3;citation=Guo2021-na;expression_test=1-fail;most_abundant=UUACUUAAAGCUAUCCGGAU;tier=4
JUIY01001198.1	.	mi/milRNA	579	698	1.25e-56	-	.	id=PID1211;name=Vm-milR2;citation=Xu2020-uk;expression_test=1-fail;most_abundant=UACUCCAGUUGGAUUAAGGCGG;tier=4
JUIY01001206.1	.	mi/milRNA	2155	2364	3.36e-105	-	.	id=PID2030;name=PC-10035_77;citation=Guo2021-na;expression_test=1-fail;most_abundant=UCUGACGAUUGAAUACUGACG;tier=4
JUIY01001206.1	.	mi/milRNA	5555	5674	1.25e-56	+	.	id=PID2033;name=PC-4530_168;citation=Guo2021-na;expression_test=2-pass;most_abundant=CAGGUCUCCAAGGUGAACA;tier=4
JUIY01001220.1	.	mi/milRNA	3183	3240	2.09e-23	+	.	id=PID1242;name=Vm-milR35;citation=Xu2020-uk;expression_test=1-fail;most_abundant=UAGGAUUUAAGUACGAUAUGUC;tier=4
JUIY01001221.1	.	mi/milRNA	3157	3422	1.74e-135	+	.	id=PID1248;name=Vm-milR45;citation=Xu2020-uk;expression_test=1-fail;most_abundant=AAUAAAGUCCUUAGAUCCUUA;tier=4
JUIY01001318.1	.	mi/milRNA	810	993	3.78e-91	-	.	id=PID1229;name=Vm-milR21;citation=Xu2020-uk;expression_test=1-fail;most_abundant=UAGUCCUUCCUCCAGCUACCGC;tier=4
JUIY01001318.1	.	mi/milRNA	810	993	3.78e-91	-	.	id=PID2032;name=PC-38264_18;citation=Guo2021-na;expression_test=1-fail;most_abundant=UAGUCCUUCCUCCAGCUACCGC;tier=4
JUIY01001318.1	.	mi/milRNA	924	1106	1.31e-90	+	.	id=PID1223;name=Vm-milR15;citation=Xu2020-uk;expression_test=1-fail;most_abundant=AGGACGCAGCAAAGCGAGGCUC;tier=4
JUIY01001318.1	.	mi/milRNA	930	990	5.21e-25	-	.	id=PID1231;name=Vm-milR23;citation=Xu2020-uk;expression_test=1-fail;most_abundant=UGCGAGAUCUCUUAAAGCUAGGUUC;tier=4
JUIY01001318.1	.	mi/milRNA	932	988	7.1e-23	+	.	id=PID2018;name=PC-1651_406;citation=Guo2021-na;expression_test=1-fail;most_abundant=UGAAGAUCUCUCAAACCUACGGU;tier=4
JUIY01001318.1	.	mi/milRNA	934	986	9.3e-21	+	.	id=PID1259;name=Vm-milR57;citation=Xu2020-uk;expression_test=1-fail;most_abundant=UGAAGAUCUCUCAAACCUACG;tier=4
JUIY01001336.1	.	mi/milRNA	629	687	6.17e-24	+	.	id=PID2009;name=PC-191126_3;citation=Guo2021-na;expression_test=1-fail;most_abundant=UCGCUAUAAGUCUUAGAACUAU;tier=4
JUIY01001343.1	.	mi/milRNA	71	123	9.3e-21	+	.	id=PID1258;name=Vm-milR56;citation=Xu2020-uk;expression_test=1-fail;most_abundant=UAGGUUUGAGAGAUCUUCAGG;tier=4
JUIY01001343.1	.	mi/milRNA	71	123	9.3e-21	+	.	id=PID2023;name=PC-2366_295;citation=Guo2021-na;expression_test=1-fail;most_abundant=UAGGUUUGAGAGAUCUUCAGG;tier=4
JUIY01001343.1	.	mi/milRNA	75	120	4.5e-17	+	.	id=PID1230;name=Vm-milR22;citation=Xu2020-uk;expression_test=1-fail;most_abundant=UGCGAGAUCUCUUAAAGC;tier=4
JUIY01001371.1	.	mi/milRNA	1742	1866	2.54e-59	+	.	id=PID1215;name=Vm-milR7;citation=Xu2020-uk;expression_test=1-fail;most_abundant=UCCAGUUAGAUUAAGGCGGAC;tier=4
JUIY01001394.1	.	mi/milRNA	716	850	1.04e-64	-	.	id=PID2007;name=PC-122130_5a;citation=Guo2021-na;expression_test=1-fail;most_abundant=UAGGCGUAAACUCUAUUCGU;tier=4
JUIY01001394.1	.	mi/milRNA	764	850	6.81e-39	-	.	id=PID2008;name=PC-122130_5b;citation=Guo2021-na;expression_test=1-fail;most_abundant=UAGGCGUAAACUCUAUUCGU;tier=4
JUIY01001394.1	.	mi/milRNA	800	961	2.85e-79	-	.	id=PID1253;name=Vm-milR51;citation=Xu2020-uk;expression_test=1-fail;most_abundant=UAGGCGUAAACUCUAUUCGU;tier=4
KN796115.1	.	mi/milRNA	208221	208304	2.76e-37	+	.	id=PID1256;name=Vm-milR54;citation=Xu2020-uk;expression_test=1-fail;most_abundant=UAUUUCGGAUUAUCGGGCUU;tier=4
KN796118.1	.	mi/milRNA	44801	44901	2.09e-46	+	.	id=PID1257;name=Vm-milR55;citation=Xu2020-uk;expression_test=1-fail;most_abundant=UUUAGUAGAUUUAUAAGCGU;tier=4
KN796118.1	.	mi/milRNA	44801	44901	2.09e-46	+	.	id=PID2019;name=PC-352109_2;citation=Guo2021-na;expression_test=1-fail;most_abundant=UUUAGUAGAUUUAUAAGCGU;tier=4
KN796118.1	.	mi/milRNA	237949	238168	1.32e-110	+	.	id=PID1250;name=Vm-milR48;citation=Xu2020-uk;expression_test=1-fail;most_abundant=UCGCAUCCGGUCUGCGGCCU;tier=4
KN796118.1	.	mi/milRNA	238030	238167	2.52e-66	+	.	id=PID1218;name=Vm-milR10;citation=Xu2020-uk;expression_test=1-fail;most_abundant=AGGCUGCUGUGUGUUAGACGU;tier=4
KN796118.1	.	mi/milRNA	238030	238167	2.52e-66	+	.	id=PID2022;name=PC-164768_3;citation=Guo2021-na;expression_test=1-fail;most_abundant=AGGCUGCUGUGUGUUAGACGU;tier=4
KN796120.1	.	mi/milRNA	46541	46662	1.05e-57	-	.	id=PID1212;name=Vm-milR3;citation=Xu2020-uk;expression_test=1-fail;most_abundant=UAAUCCAACUGGACUAAAGCGG;tier=4
KN796120.1	.	mi/milRNA	93361	93474	2.12e-53	-	.	id=PID1243;name=Vm-milR37;citation=Xu2020-uk;expression_test=1-fail;most_abundant=UUCUCGGCUCUGAGGAGACUGA;tier=4
KN796129.1	.	mi/milRNA	84456	84574	4.32e-56	+	.	id=PID2011;name=PC-257804_2;citation=Guo2021-na;expression_test=1-fail;most_abundant=UAGAUAGAACUUAAAAGGUAGA;tier=4
KN796147.1	.	mi/milRNA	17986	18072	6.81e-39	-	.	id=PID1227;name=Vm-milR19;citation=Xu2020-uk;expression_test=1-fail;most_abundant=UGCGUGCCGGGAGAUGAGU;tier=4
KN796159.1	.	mi/milRNA	6365	6476	2.52e-52	+	.	id=PID2031;name=PC-92307_6;citation=Guo2021-na;expression_test=1-fail;most_abundant=UAGAACUUAGAAGGUAGAGA;tier=4
```
