## Supplementary material for "Comprehensive re-analysis of hairpin RNAs in fungi reveals ancestral links": File S2: Vamal.GCA_000818155.1_ASM81815v1_genomic.native.gff

```
##gff-version 3
##
##species_abbreviation	Vamal
##species	Valsa mali
##taxid	105487
##
##assembly	GCA_000818155.1_ASM81815v1_genomic
##assembly_source	NCBI
##
##date	2022-09-15
##
##include_low_quality	TRUE
##native_assembly	TRUE
CM003101.1	.	mi/milRNA	2118312	2118391	0	+	.	id=PID1210;name=Vm-milR1;citation=Xu2020-uk;expression_test=2-pass;most_abundant=AGCAGGGAUUGUGUGUA;tier=3
JUIY01001198.1	.	mi/milRNA	459	717	0	-	.	id=PID1211;name=Vm-milR2;citation=Xu2020-uk;expression_test=1-fail;most_abundant=UACUCCAGUUGGAUUAAGGCGG;tier=4
KN796120.1	.	mi/milRNA	46446	46676	0	-	.	id=PID1212;name=Vm-milR3;citation=Xu2020-uk;expression_test=1-fail;most_abundant=UAAUCCAACUGGACUAAAGCGG;tier=4
CM003104.1	.	mi/milRNA	2981318	2981562	0	+	.	id=PID1214;name=Vm-milR5;citation=Xu2020-uk;expression_test=1-fail;most_abundant=UCGGCUUAGUAUCGGUAACGU;tier=4
JUIY01001371.1	.	mi/milRNA	1726	1985	0	+	.	id=PID1215;name=Vm-milR7;citation=Xu2020-uk;expression_test=1-fail;most_abundant=UCCAGUUAGAUUAAGGCGGAC;tier=4
CM003099.1	.	mi/milRNA	2786918	2787109	0	-	.	id=PID1217;name=Vm-milR9;citation=Xu2020-uk;expression_test=2-pass;most_abundant=UUGCUUUGGUCGACGGCAGA;tier=3
KN796118.1	.	mi/milRNA	237949	238168	0	+	.	id=PID1218;name=Vm-milR10;citation=Xu2020-uk;expression_test=1-fail;most_abundant=AGGCUGCUGUGUGUUAGACGU;tier=4
CM003099.1	.	mi/milRNA	2170280	2170445	0	+	.	id=PID1219;name=Vm-milR11;citation=Xu2020-uk;expression_test=1-fail;most_abundant=AGGCCUAAUAUCGUAUCGCGGG;tier=4
CM003099.1	.	mi/milRNA	1862534	1862597	0	+	.	id=PID1224;name=Vm-milR16;citation=Xu2020-uk;expression_test=1-fail;most_abundant=UUGGGCACGUUGAGCUUUG;tier=4
CM003099.1	.	mi/milRNA	2786904	2787095	0	-	.	id=PID1225;name=Vm-milR17;citation=Xu2020-uk;expression_test=2-pass;most_abundant=UUGCUUUGGUCGACGGCAGA;tier=3
KN796147.1	.	mi/milRNA	17940	18190	0	-	.	id=PID1227;name=Vm-milR19;citation=Xu2020-uk;expression_test=1-fail;most_abundant=UGCGUGCCGGGAGAUGAGU;tier=4
JUIY01001343.1	.	mi/milRNA	1	212	0	+	.	id=PID1230;name=Vm-milR22;citation=Xu2020-uk;expression_test=1-fail;most_abundant=UGCGAGAUCUCUUAAAGC;tier=4
JUIY01001318.1	.	mi/milRNA	810	993	0	-	.	id=PID1231;name=Vm-milR23;citation=Xu2020-uk;expression_test=1-fail;most_abundant=UGCGAGAUCUCUUAAAGCUAGGUUC;tier=4
CM003103.1	.	mi/milRNA	2575735	2575822	0	-	.	id=PID1234;name=Vm-milR25;citation=Xu2020-uk;expression_test=1-fail;most_abundant=UAAGCCUUUAUAAUCCGUAAGUAUA;tier=4
CM003098.1	.	mi/milRNA	2633265	2633418	0	-	.	id=PID1236;name=Vm-milR27;citation=Xu2020-uk;expression_test=1-fail;most_abundant=UACCGGUUAUAGAUAAGUAC;tier=4
CM003098.1	.	mi/milRNA	2633222	2633395	0	+	.	id=PID1237;name=Vm-milR28;citation=Xu2020-uk;expression_test=1-fail;most_abundant=UAGGGUUUAUAUUGUUAGAGA;tier=4
CM003104.1	.	mi/milRNA	2981318	2981562	0	+	.	id=PID1240;name=Vm-milR32;citation=Xu2020-uk;expression_test=1-fail;most_abundant=UUCGGCUUAGUAUCGGUAACGU;tier=4
CM003104.1	.	mi/milRNA	834943	835114	0	-	.	id=PID1241;name=Vm-milR33;citation=Xu2020-uk;expression_test=1-fail;most_abundant=AAGUAUUUCGGAUUAUCGGGCC;tier=4
JUIY01001220.1	.	mi/milRNA	3180	3317	0	+	.	id=PID1242;name=Vm-milR35;citation=Xu2020-uk;expression_test=1-fail;most_abundant=UAGGAUUUAAGUACGAUAUGUC;tier=4
CM003098.1	.	mi/milRNA	5385166	5385274	0	-	.	id=PID1245;name=Vm-milR41;citation=Xu2020-uk;expression_test=1-fail;most_abundant=AAGGGUCUAUAUGCUCUAGGG;tier=4
JUIY01001178.1	.	mi/milRNA	7432	7586	0	+	.	id=PID1247;name=Vm-milR43;citation=Xu2020-uk;expression_test=1-fail;most_abundant=UUACUUAAAGCUAUCCGGAU;tier=4
JUIY01001221.1	.	mi/milRNA	3155	3424	0	+	.	id=PID1248;name=Vm-milR45;citation=Xu2020-uk;expression_test=1-fail;most_abundant=AAUAAAGUCCUUAGAUCCUUA;tier=4
CM003107.1	.	mi/milRNA	741404	741608	0	+	.	id=PID1249;name=Vm-milR46;citation=Xu2020-uk;expression_test=1-fail;most_abundant=UAAAUACAAUAUGGACUGGUC;tier=4
CM003098.1	.	mi/milRNA	2879512	2879677	0	+	.	id=PID1255;name=Vm-milR53;citation=Xu2020-uk;expression_test=2-pass;most_abundant=UGAUAGUUGGUUCGUGGUAGU;tier=3
KN796115.1	.	mi/milRNA	208199	208306	0	+	.	id=PID1256;name=Vm-milR54;citation=Xu2020-uk;expression_test=1-fail;most_abundant=UAUUUCGGAUUAUCGGGCUU;tier=4
KN796118.1	.	mi/milRNA	44742	44942	0	+	.	id=PID1257;name=Vm-milR55;citation=Xu2020-uk;expression_test=1-fail;most_abundant=UUUAGUAGAUUUAUAAGCGU;tier=4
JUIY01001343.1	.	mi/milRNA	1	212	0	+	.	id=PID1258;name=Vm-milR56;citation=Xu2020-uk;expression_test=1-fail;most_abundant=UAGGUUUGAGAGAUCUUCAGG;tier=4
JUIY01001318.1	.	mi/milRNA	924	1106	0	+	.	id=PID1259;name=Vm-milR57;citation=Xu2020-uk;expression_test=1-fail;most_abundant=UGAAGAUCUCUCAAACCUACG;tier=4
CM003098.1	.	mi/milRNA	2633222	2633395	0	+	.	id=PID2005;name=PC-197143_3a;citation=Guo2021-na;expression_test=1-fail;most_abundant=UAGGGUUUAUAUUGUUAGAGA;tier=4
CM003098.1	.	mi/milRNA	2633223	2633376	0	-	.	id=PID2006;name=PC-197143_3b;citation=Guo2021-na;expression_test=1-fail;most_abundant=UAGGGUUUAUAUUGUUAGAGA;tier=4
JUIY01001394.1	.	mi/milRNA	716	936	0	-	.	id=PID2007;name=PC-122130_5a;citation=Guo2021-na;expression_test=1-fail;most_abundant=UAGGCGUAAACUCUAUUCGU;tier=4
KN796151.1	.	mi/milRNA	5090	5306	0	-	.	id=PID2008;name=PC-122130_5b;citation=Guo2021-na;expression_test=1-fail;most_abundant=UAGGCGUAAACUCUAUUCGU;tier=4
JUIY01001336.1	.	mi/milRNA	606	771	0	+	.	id=PID2009;name=PC-191126_3;citation=Guo2021-na;expression_test=1-fail;most_abundant=UCGCUAUAAGUCUUAGAACUAU;tier=4
JUIY01001178.1	.	mi/milRNA	7432	7586	0	+	.	id=PID2010;name=PC-168333_3;citation=Guo2021-na;expression_test=1-fail;most_abundant=UUACUUAAAGCUAUCCGGAU;tier=4
KN796129.1	.	mi/milRNA	84354	84598	0	+	.	id=PID2011;name=PC-257804_2;citation=Guo2021-na;expression_test=1-fail;most_abundant=UAGAUAGAACUUAAAAGGUAGA;tier=4
CM003099.1	.	mi/milRNA	2786908	2787133	0	-	.	id=PID2015;name=PC-62042_10;citation=Guo2021-na;expression_test=2-pass;most_abundant=UUGCUUUGGUCGACGGCAGA;tier=3
CM003107.1	.	mi/milRNA	741404	741608	0	+	.	id=PID2016;name=PC-87884_7;citation=Guo2021-na;expression_test=1-fail;most_abundant=UAAAUACAAUAUGGACUGGU;tier=4
JUIY01001318.1	.	mi/milRNA	914	1107	0	+	.	id=PID2018;name=PC-1651_406;citation=Guo2021-na;expression_test=1-fail;most_abundant=UGAAGAUCUCUCAAACCUACGGU;tier=4
KN796118.1	.	mi/milRNA	44726	44942	0	+	.	id=PID2019;name=PC-352109_2;citation=Guo2021-na;expression_test=1-fail;most_abundant=UUUAGUAGAUUUAUAAGCGU;tier=4
KN796118.1	.	mi/milRNA	237949	238168	0	+	.	id=PID2022;name=PC-164768_3;citation=Guo2021-na;expression_test=1-fail;most_abundant=AGGCUGCUGUGUGUUAGACGU;tier=4
JUIY01001343.1	.	mi/milRNA	1	212	0	+	.	id=PID2023;name=PC-2366_295;citation=Guo2021-na;expression_test=1-fail;most_abundant=UAGGUUUGAGAGAUCUUCAGG;tier=4
CM003099.1	.	mi/milRNA	82793	83004	0	-	.	id=PID2028;name=PC-248229_2;citation=Guo2021-na;expression_test=1-fail;most_abundant=UAGGCGGCGUUAGUAAAGCUCUU;tier=4
KN796159.1	.	mi/milRNA	6299	6479	0	+	.	id=PID2031;name=PC-92307_6;citation=Guo2021-na;expression_test=1-fail;most_abundant=UAGAACUUAGAAGGUAGAGA;tier=4
JUIY01001206.1	.	mi/milRNA	5549	5679	0	+	.	id=PID2033;name=PC-4530_168;citation=Guo2021-na;expression_test=2-pass;most_abundant=CAGGUCUCCAAGGUGAACA;tier=4
CM003104.1	.	mi/milRNA	2981414	2981510	0	+	.	id=PID2035;name=PC-136623_4;citation=Guo2021-na;expression_test=1-fail;most_abundant=UCGGCUUAGUAUCGGUAACGU;tier=4
CM003099.1	.	mi/milRNA	2170280	2170427	0	+	.	id=PID2036;name=PC-355705_2;citation=Guo2021-na;expression_test=1-fail;most_abundant=AGGCCUAAUAUCGUAUCGCGGG;tier=4
CM003098.1	.	mi/milRNA	2879512	2879677	0	+	.	id=PID2041;name=PC-149663_4;citation=Guo2021-na;expression_test=2-pass;most_abundant=UGAUAGUUGGUUCGUGGUAGU;tier=3
CM003098.1	.	mi/milRNA	725380	725467	0	+	.	id=PID2042;name=PC-1290049_1;citation=Guo2021-na;expression_test=1-fail;most_abundant=UCGGAAAGGAAGAUGGAGUUCGA;tier=4
```
