## Supplementary material for "Comprehensive re-analysis of hairpin RNAs in fungi reveals ancestral links": File S2: Vedah.GCA_000150675.2_ASM15067v2.bbh.gff

```
##gff-version 3
##
##species_abbreviation	Vedah
##species	Verticillium dahliae
##taxid	27337
##
##assembly	GCA_000150675.2_ASM15067v2
##assembly_source	NCBI
##
##date	2022-09-15
##
##include_low_quality	TRUE
##native_assembly	FALSE	(best blast hit in NCBI assembly)
DS572695.1	.	mi/milRNA	401318	401445	4.71e-61	+	.	id=PID1851;name=VdMILR5;citation=Jin2019-or;expression_test=0-no_evidence;most_abundant=GGUUCGGUGGUGUAGUUGGUUUA;tier=4
DS572696.1	.	mi/milRNA	886990	887141	5.38e-74	-	.	id=PID1852;name=VdMILR6;citation=Jin2019-or;expression_test=0-no_evidence;most_abundant=GGCGCUGUGGUGGAGUGGUUA;tier=3
DS572707.1	.	mi/milRNA	17220	17292	1.6e-31	+	.	id=PID1849;name=VdMILR3;citation=Jin2019-or;expression_test=0-no_evidence;most_abundant=UGGGCAGAGAGAAGGAGGUCAA;tier=2
DS572708.1	.	mi/milRNA	754002	754054	7.05e-21	-	.	id=PID1847;name=VdMILR1;citation=Jin2019-or;expression_test=0-no_evidence;most_abundant=UUCCGAUUAGUCUAGUGGUUA;tier=4
DS572712.1	.	mi/milRNA	546103	546164	1.19e-25	+	.	id=PID1848;name=VdMILR2;citation=Jin2019-or;expression_test=0-no_evidence;most_abundant=GGGGAUGUAGGUCAGUGGUAGAC;tier=4
DS572731.1	.	mi/milRNA	89527	89674	7.73e-72	-	.	id=PID1853;name=VdMILR7;citation=Jin2019-or;expression_test=0-no_evidence;most_abundant=GGCGAGGUGGCAGAGUGGUC;tier=4
DS572731.1	.	mi/milRNA	118593	118670	3.4e-34	+	.	id=PID1850;name=VdMILR4;citation=Jin2019-or;expression_test=0-no_evidence;most_abundant=GGCGAGAUGGCAGAGUGGUCUA;tier=4
```
