## Supplementary material for "Comprehensive re-analysis of hairpin RNAs in fungi reveals ancestral links": File S2: Vedah.GCA_000150675.2_ASM15067v2_genomic.native.best.gff

```
##gff-version 3
##
##species_abbreviation	Vedah
##species	Verticillium dahliae
##taxid	27337
##
##assembly	GCA_000150675.2_ASM15067v2_genomic
##assembly_source	NCBI
##
##date	2022-09-15
##
##include_low_quality	FALSE
##native_assembly	TRUE
DS572707.1	.	mi/milRNA	17220	17293	0	+	.	id=PID1849;name=VdMILR3;citation=Jin2019-or;expression_test=0-no_evidence;most_abundant=UGGGCAGAGAGAAGGAGGUCAA;tier=2
```
