## Supplementary material for "Comprehensive re-analysis of hairpin RNAs in fungi reveals ancestral links": File S2: Vedah.GCA_000150675.2_ASM15067v2_genomic.native.gff

```
##gff-version 3
##
##species_abbreviation	Vedah
##species	Verticillium dahliae
##taxid	27337
##
##assembly	GCA_000150675.2_ASM15067v2_genomic
##assembly_source	NCBI
##
##date	2022-09-15
##
##include_low_quality	TRUE
##native_assembly	TRUE
DS572708.1	.	mi/milRNA	753991	754066	0	-	.	id=PID1847;name=VdMILR1;citation=Jin2019-or;expression_test=0-no_evidence;most_abundant=UUCCGAUUAGUCUAGUGGUUA;tier=4
DS572712.1	.	mi/milRNA	546089	546174	0	+	.	id=PID1848;name=VdMILR2;citation=Jin2019-or;expression_test=0-no_evidence;most_abundant=GGGGAUGUAGGUCAGUGGUAGAC;tier=4
DS572707.1	.	mi/milRNA	17220	17293	0	+	.	id=PID1849;name=VdMILR3;citation=Jin2019-or;expression_test=0-no_evidence;most_abundant=UGGGCAGAGAGAAGGAGGUCAA;tier=2
DS572731.1	.	mi/milRNA	118589	118680	0	+	.	id=PID1850;name=VdMILR4;citation=Jin2019-or;expression_test=0-no_evidence;most_abundant=GGCGAGAUGGCAGAGUGGUCUA;tier=4
DS572695.1	.	mi/milRNA	401303	401455	0	+	.	id=PID1851;name=VdMILR5;citation=Jin2019-or;expression_test=0-no_evidence;most_abundant=GGUUCGGUGGUGUAGUUGGUUUA;tier=4
DS572731.1	.	mi/milRNA	89516	89686	0	-	.	id=PID1853;name=VdMILR7;citation=Jin2019-or;expression_test=0-no_evidence;most_abundant=GGCGAGGUGGCAGAGUGGUC;tier=4
```
