## Supplementary material for "Comprehensive re-analysis of hairpin RNAs in fungi reveals ancestral links": File S2: Venon.GCA_002776445.1_ASM277644v1_genomic.native.gff

```
##gff-version 3
##
##species_abbreviation	Venon
##species	Verticillium nonalfalfae
##taxid	1051616
##
##assembly	GCA_002776445.1_ASM277644v1_genomic
##assembly_source	NCBI
##
##date	2022-09-15
##
##include_low_quality	TRUE
##native_assembly	TRUE
PDEZ01000134.1	.	mi/milRNA	112763	112850	0	-	.	id=PID2101;name=vna-miR-1-5p;citation=Jesenicnik2022-cp;expression_test=1-fail;most_abundant=AAACGCUGAUCUCCAAGUUACCU;tier=4
PDEZ01000011.1	.	mi/milRNA	123112	123169	0	-	.	id=PID2102;name=vna-miR-2-5p;citation=Jesenicnik2022-cp;expression_test=1-fail;most_abundant=ACGGGUCCGGAUAUGCAGCUUG;tier=4
PDEZ01000008.1	.	mi/milRNA	274462	274549	0	-	.	id=PID2103;name=vna-miR-3-5p;citation=Jesenicnik2022-cp;expression_test=1-fail;most_abundant=UGGCGCUGAGGGUGUCGA;tier=4
PDEZ01000132.1	.	mi/milRNA	28942	29011	0	+	.	id=PID2104;name=vna-miR-4-5p;citation=Jesenicnik2022-cp;expression_test=1-fail;most_abundant=CGCGCCGCGAUGCCGCCG;tier=4
PDEZ01000042.1	.	mi/milRNA	292554	292605	0	+	.	id=PID2105;name=vna-miR-5-3p;citation=Jesenicnik2022-cp;expression_test=1-fail;most_abundant=UCAAGCCUGGGGCUCGCUUUG;tier=4
PDEZ01000042.1	.	mi/milRNA	130388	130457	0	-	.	id=PID2106;name=vna-miR-6-5p;citation=Jesenicnik2022-cp;expression_test=2-pass;most_abundant=GGACUGGGAGGG;tier=3
PDEZ01000011.1	.	mi/milRNA	746285	746332	0	+	.	id=PID2107;name=vna-miR-7-3p;citation=Jesenicnik2022-cp;expression_test=2-pass;most_abundant=CCGUCCGGCGUUCCAGGAGGA;tier=3
PDEZ01000024.1	.	mi/milRNA	107269	107391	0	+	.	id=PID2108;name=vna-miR-8-5p;citation=Jesenicnik2022-cp;expression_test=1-fail;most_abundant=UAGGUGGCUCUGAGGCAUGG;tier=4
```
