## Supplementary material for "Comprehensive re-analysis of hairpin RNAs in fungi reveals ancestral links": File S2: Venon.GCA_003724135.2_ASM372413v2.bbh.gff

```
##gff-version 3
##
##species_abbreviation	Venon
##species	Verticillium nonalfalfae
##taxid	1051616
##
##assembly	GCA_003724135.2_ASM372413v2
##assembly_source	NCBI
##
##date	2022-09-15
##
##include_low_quality	TRUE
##native_assembly	FALSE	(best blast hit in NCBI assembly)
RBVV01000002.1	.	mi/milRNA	478723	478765	1.24e-15	-	.	id=PID2104;name=vna-miR-4-5p;citation=Jesenicnik2022-cp;expression_test=1-fail;most_abundant=CGCGCCGCGAUGCCGCCG;tier=4
RBVV01000004.1	.	mi/milRNA	432563	432616	1.95e-21	+	.	id=PID2102;name=vna-miR-2-5p;citation=Jesenicnik2022-cp;expression_test=1-fail;most_abundant=ACGGGUCCGGAUAUGCAGCUUG;tier=4
RBVV01000033.1	.	mi/milRNA	4736	4800	2.83e-27	-	.	id=PID2103;name=vna-miR-3-5p;citation=Jesenicnik2022-cp;expression_test=1-fail;most_abundant=UGGCGCUGAGGGUGUCGA;tier=4
RBVV01000046.1	.	mi/milRNA	116698	116743	3.33e-17	+	.	id=PID2105;name=vna-miR-5-3p;citation=Jesenicnik2022-cp;expression_test=1-fail;most_abundant=UCAAGCCUGGGGCUCGCUUUG;tier=4
RBVV01000051.1	.	mi/milRNA	110237	110341	2.32e-44	-	.	id=PID2108;name=vna-miR-8-5p;citation=Jesenicnik2022-cp;expression_test=1-fail;most_abundant=UAGGUGGCUCUGAGGCAUGG;tier=4
RBVV01000070.1	.	mi/milRNA	112788	112856	2.09e-29	-	.	id=PID2101;name=vna-miR-1-5p;citation=Jesenicnik2022-cp;expression_test=1-fail;most_abundant=AAACGCUGAUCUCCAAGUUACCU;tier=4
RBVV01000081.1	.	mi/milRNA	87185	87232	2.85e-18	+	.	id=PID2107;name=vna-miR-7-3p;citation=Jesenicnik2022-cp;expression_test=2-pass;most_abundant=CCGUCCGGCGUUCCAGGAGGA;tier=3
RBVV01000235.1	.	mi/milRNA	2882	2934	6.6e-21	+	.	id=PID2106;name=vna-miR-6-5p;citation=Jesenicnik2022-cp;expression_test=2-pass;most_abundant=GGACUGGGAGGG;tier=3
```
