## Supplementary material for "Comprehensive re-analysis of hairpin RNAs in fungi reveals ancestral links": File S2: Vovol.GCA_001691835.3_ASM169183v3.bbh.gff

```
##gff-version 3
##
##species_abbreviation	Vovol
##species	Volvariella volvacea
##taxid	36659
##
##assembly	GCA_001691835.3_ASM169183v3
##assembly_source	NCBI
##
##date	2022-09-15
##
##include_low_quality	TRUE
##native_assembly	FALSE	(best blast hit in NCBI assembly)
JNHZ02000013.1	.	mi/milRNA	114460	114518	4.87e-24	+	.	id=PID1207;name=vvo-m0308;citation=Gong2020-xh;expression_test=1-fail;most_abundant=GAUACGUGCCAGCGGGUCCAAC;tier=4
JNHZ02000305.1	.	mi/milRNA	24679	24745	1.4e-25	+	.	id=PID1208;name=vvo-m0828;citation=Gong2020-xh;expression_test=1-fail;most_abundant=AGGGAUUGGACUUGCUGGAAUGG;tier=4
```
