## Supplementary material for "Comprehensive re-analysis of hairpin RNAs in fungi reveals ancestral links": File S2: Zytri.GCF_000219625.1_MYCGR_v2.0.native.best.gff

```
##gff-version 3
##
##species_abbreviation	Zytri
##species	Zymoseptoria tritici
##taxid	1047171
##
##assembly	GCF_000219625.1_MYCGR_v2.0
##assembly_source	NCBI
##
##date	2022-09-15
##
##include_low_quality	FALSE
##native_assembly	TRUE
NC_018215.1	.	mi/milRNA	919356	919425	0	-	.	id=PID0447;name=novel_mir_1;citation=Yang2015-wo;expression_test=3-pass_rep;most_abundant=GGCCGGCUGGCUCAAUGGUA;tier=2
```
