## Supplementary material for "Comprehensive re-analysis of hairpin RNAs in fungi reveals ancestral links": File S2: Zytri.GCF_000219625.1_MYCGR_v2.0.native.gff

```
##gff-version 3
##
##species_abbreviation	Zytri
##species	Zymoseptoria tritici
##taxid	1047171
##
##assembly	GCF_000219625.1_MYCGR_v2.0
##assembly_source	NCBI
##
##date	2022-09-15
##
##include_low_quality	TRUE
##native_assembly	TRUE
NC_018215.1	.	mi/milRNA	919356	919425	0	-	.	id=PID0447;name=novel_mir_1;citation=Yang2015-wo;expression_test=3-pass_rep;most_abundant=GGCCGGCUGGCUCAAUGGUA;tier=2
NC_018218.1	.	mi/milRNA	5976377	5976493	0	+	.	id=PID0451;name=novel_mir_5;citation=Yang2015-wo;expression_test=1-fail;most_abundant=UGCGACUGGUUUUGGCUUCG;tier=4
NC_018218.1	.	mi/milRNA	5978855	5978927	0	+	.	id=PID0452;name=novel_mir_6;citation=Yang2015-wo;expression_test=2-pass;most_abundant=UGACUGGGGAUUUGGACGGU;tier=4
NC_018218.1	.	mi/milRNA	5981594	5981672	0	+	.	id=PID0453;name=novel_mir_7;citation=Yang2015-wo;expression_test=2-pass;most_abundant=UGCGAUAGGCUGGCUGUUUA;tier=4
NC_018211.1	.	mi/milRNA	1403107	1403170	0	-	.	id=PID0454;name=novel_mir_8;citation=Yang2015-wo;expression_test=1-fail;most_abundant=UGGACCAGACUGUUACAUGU;tier=4
NC_018215.1	.	mi/milRNA	2562194	2562239	0	-	.	id=PID0457;name=novel_mir_11;citation=Yang2015-wo;expression_test=2-pass;most_abundant=UCUCAUGUGUCCAUGUUAGCU;tier=4
NC_018217.1	.	mi/milRNA	1441722	1441941	0	+	.	id=PID0458;name=novel_mir_12;citation=Yang2015-wo;expression_test=3-pass_rep;most_abundant=GGCGCUGUAGCAAAGUGGUUA;tier=4
```
